# Selective sweeps under dominance and inbreeding

**DOI:** 10.1101/318410

**Authors:** Matthew Hartfield, Thomas Bataillon

## Abstract

A major research goal in evolutionary genetics is to uncover loci experiencing positive selection. One approach involves finding ‘selective sweeps’ patterns, which can either be ‘hard sweeps’ formed by *de novo* mutation, or ‘soft sweeps’ arising from recurrent mutation or existing standing variation. Existing theory generally assumes outcrossing populations, and it is unclear how dominance affects soft sweeps. We consider how arbitrary dominance and inbreeding via self-fertilisation affect hard and soft sweep signatures. With increased self-fertilisation, they are maintained over longer map distances due to reduced effective recombination and faster beneficial allele fixation times. Dominance can affect sweep patterns in outcrossers if the derived variant originates from either a single novel allele, or from recurrent mutation. These models highlight the challenges in distinguishing hard and soft sweeps, and propose methods to differentiate between scenarios.

## Supplemental File S1 for "Selective sweeps under dominance and inbreeding": File_S1.nb (part 1 of 10)

```
(* Content-type: application/vnd.wolfram.mathematica *)

(*** Wolfram Notebook File ***)
(* http://www.wolfram.com/nb *)

(* CreatedBy='Mathematica 11.2' *)

(*CacheID: 234*)
(* Internal cache information:
NotebookFileLineBreakTest
NotebookFileLineBreakTest
NotebookDataPosition[       158,          7]
NotebookDataLength[   9817887,     199414]
NotebookOptionsPosition[   9639059,     196750]
NotebookOutlinePosition[   9639505,     196769]
CellTagsIndexPosition[   9639462,     196766]
WindowFrame->Normal*)

(* Beginning of Notebook Content *)
Notebook[{

Cell[CellGroupData[{
Cell["\<\
Selective sweeps under dominance and inbreeding
(File S1)\
\>", "Title",
 Evaluatable->False,
 CellChangeTimes->{{3.4789081330530443`*^9, 3.478908148378318*^9}, {
   3.4789081940845013`*^9, 3.478908201563307*^9}, {3.48743644712309*^9, 
   3.487436456063019*^9}, 3.570364044781302*^9, 3.6326733490239553`*^9, {
   3.6368217502113533`*^9, 3.636821751560123*^9}, {3.715573586028178*^9, 
   3.715573588383368*^9}, 3.715574131326634*^9, 3.732248551091074*^9, {
   3.764394968034309*^9, 3.764394970482622*^9}, {3.764395055409861*^9, 
   3.76439506127208*^9}, 3.7656191417040443`*^9, {3.766986289666462*^9, 
   3.766986290832158*^9}, 3.775384306167872*^9},
 AspectRatioFixed->
  True,ExpressionUUID->"6f5c363e-bccd-41bb-99eb-0694fe7d06e7"],

Cell[TextData[{
 StyleBox["Matthew ",
  Evaluatable->False,
  AspectRatioFixed->True,
  FontSize->24],
 Cell[BoxData[
  FormBox[
   SuperscriptBox["Hartfield", 
    RowBox[{"1", ",", " ", "2", ",", "3"}]], TraditionalForm]],
  ExpressionUUID->"5081d1f5-9ec7-42f6-b585-1cccca0a2069"],
 StyleBox[" and Thomas Bataillon",
  Evaluatable->False,
  AspectRatioFixed->True,
  FontSize->24],
 Cell[BoxData[
  FormBox[
   SuperscriptBox["", "2"], TraditionalForm]],ExpressionUUID->
  "9ebe5687-ed3e-4c13-b263-e80b046b9686"]
}], "Subtitle",
 Evaluatable->False,
 CellChangeTimes->{{3.4789082049440117`*^9, 3.478908219493101*^9}, {
  3.487436423837699*^9, 3.4874364267275953`*^9}, {3.570364018141324*^9, 
  3.5703640200131483`*^9}, {3.6326733512603207`*^9, 3.6326733913717737`*^9}, {
  3.732248555762891*^9, 3.7322485856318817`*^9}, {3.764393761516358*^9, 
  3.764393761577565*^9}},
 AspectRatioFixed->
  True,ExpressionUUID->"84b971c9-3b13-4d6d-9189-5053fc102422"],

Cell[TextData[{
 "1 \[Dash] Department of Ecology and Evolutionary Biology, University of \
Toronto, Ontario, Canada.\n2 \[Dash] Bioinformatics Research Centre, \
University of Aarhus, 8000C Aarhus, Denmark.\n3 \[Dash] Institute of \
Evolutionary Biology, The University of Edinburgh, Edinburgh EH9 3FL, United \
Kingdom.\n\nSupplementary ",
 StyleBox["Mathematica",
  FontSlant->"Italic"],
 " File, analytical results.\nComments to m.hartfield@ed.ac.uk."
}], "Text",
 CellChangeTimes->{{3.570364055596352*^9, 3.57036408248367*^9}, {
   3.632673375804582*^9, 3.632673418630825*^9}, {3.6327591043250847`*^9, 
   3.632759105668446*^9}, {3.715573596786232*^9, 3.715573602703143*^9}, 
   3.715573995876073*^9, {3.715574154623234*^9, 3.7155741551012363`*^9}, {
   3.764393769226931*^9, 3.764393809530396*^9}, {3.7643949533985577`*^9, 
   3.7643949647552643`*^9}},ExpressionUUID->"b2d8d8b2-1f4d-43a7-8895-\
ae538dc1ac27"],

Cell[CellGroupData[{

Cell["Clearing workspace and setting up libraries", "Subsubsection",
 CellChangeTimes->{{3.715573616031888*^9, 3.7155736180143023`*^9}, {
  3.732268474399192*^9, 3.7322684784779987`*^9}, {3.732273635364236*^9, 
  3.732273635489502*^9}},ExpressionUUID->"560ce68c-cc51-4a45-9047-\
c2ce166f53c6"],

Cell["\<\
Note this notebook uses the \[OpenCurlyDoubleQuote]ErrorBarPlots\
\[CloseCurlyDoubleQuote] package, which has to be installed before use.\
\>", "Text",
 CellChangeTimes->{{3.732261413212968*^9, 
  3.732261437867217*^9}},ExpressionUUID->"066f7bd8-0af1-46db-aba2-\
68793a8e22c1"],

Cell[BoxData[{
 RowBox[{
  RowBox[{"ClearAll", "[", "\"\<`*\>\"", "]"}], 
  ";"}], "\[IndentingNewLine]", 
 RowBox[{"Needs", "[", "\"\<ErrorBarPlots`\>\"", "]"}]}], "Input",
 CellChangeTimes->{{3.684231256106523*^9, 3.684231256344715*^9}, {
  3.685254136694641*^9, 3.685254136822472*^9}, {3.695038928386321*^9, 
  3.695038929490161*^9}, {3.732261439868602*^9, 
  3.732261440155386*^9}},ExpressionUUID->"2ba13df0-72d3-4fdd-986f-\
4408b3420b89"]
}, Closed]],

Cell[CellGroupData[{

Cell[TextData[{
 "Section A: Derivation of ",
 Cell[BoxData[
  FormBox[
   RowBox[{"\[DoubleStruckCapitalE]", "[", 
    RowBox[{
     SubscriptBox["\[Pi]", "SV"], "/", 
     SubscriptBox["\[Pi]", "0"]}], "]"}], TraditionalForm]],ExpressionUUID->
  "e3eae6b8-a30a-4081-a19a-27116a3d5609"],
 " while considering coalescence during the sweep phase"
}], "Section",
 CellChangeTimes->{{3.487434677494801*^9, 3.4874347096214447`*^9}, {
   3.487435699980323*^9, 3.487435729856153*^9}, 3.487551261210268*^9, {
   3.570364128507071*^9, 3.570364134162487*^9}, {3.570384307499507*^9, 
   3.570384307803347*^9}, 3.570384338642411*^9, 3.589277047776132*^9, {
   3.632673438878169*^9, 3.632673440534081*^9}, {3.632673656861827*^9, 
   3.632673669613482*^9}, {3.645888363770707*^9, 3.645888370511363*^9}, 
   3.656785087719879*^9, {3.7155736255198*^9, 3.715573635198002*^9}, {
   3.715575887763287*^9, 3.715575891411276*^9}, {3.7155761802091713`*^9, 
   3.7155761854173098`*^9}, 3.71558073438486*^9, {3.7320151044994993`*^9, 
   3.7320151410569773`*^9}, {3.7322487341220417`*^9, 3.732248739800166*^9}, {
   3.765621286285027*^9, 3.765621329475878*^9}, {3.780904550194569*^9, 
   3.780904551280415*^9}},ExpressionUUID->"814faa54-1a08-4399-afac-\
0982864364cb"],

Cell[TextData[{
 "In this scenario, there are four possible outcomes:\n(1) Coalescence during \
the sweep phase;\n(2) Recombination during the sweep phase;\n(3) Coalescence \
during the standing phase;\n(4) Recombination during the standing phase.\n\n\
If events (1), (3) occur then \[Pi] \[TildeEqual] 0.\nIf events (2), (4) \
occur then \[Pi] ",
 Cell[BoxData[
  FormBox[
   RowBox[{"\[TildeEqual]", 
    SubscriptBox["\[Pi]", "0"]}], TraditionalForm]],ExpressionUUID->
  "086e8bea-db94-4dfe-9c9a-a66ea88f434b"],
 ", the background levels of diversity.\nHence ",
 Cell[BoxData[
  FormBox[
   RowBox[{"\[DoubleStruckCapitalE]", "(", 
    RowBox[{"\[Pi]", "/", 
     SubscriptBox["\[Pi]", "0"]}], ")"}], TraditionalForm]],ExpressionUUID->
  "7811af33-4eb6-429b-afde-b5f0cbe7d440"],
 " = P(Event 2) + P(Event 4).\n\nGoing through these in turn;\nTo calculate \
P(Event 2), we need to determine the probabilities that (i) no event \
(coalescence or recombination) occurs in the sweep phase when the derived \
allele is between a frequency of ",
 StyleBox["p",
  FontSlant->"Italic"],
 " to 1; (ii) recombination occurs at frequency ",
 StyleBox["p",
  FontSlant->"Italic"],
 "; (iii) integrating this solution over all frequencies ",
 StyleBox["p0",
  FontSlant->"Italic"],
 " to 1.\n\nTo calculate P(Event 4), we need to determine the probabilities \
that (i) no event (coalescence or recombination) occurs in the sweep phase \
when the derived allele is between a frequency of ",
 StyleBox["p0",
  FontSlant->"Italic"],
 " to 1; (ii) recombination occurs during the standing phase where the \
derived allele is at a fixed frequency of ",
 StyleBox["p0",
  FontSlant->"Italic"],
 ".\n\nLet\[CloseCurlyQuote]s look at the relative probability of each event \
over each timestep.\nIf the frequency of the beneficial allele is ",
 StyleBox["p",
  FontSlant->"Italic"],
 " at a certain time, then the probability of coalescence is ",
 Cell[BoxData[
  FormBox[
   FractionBox["1", 
    RowBox[{"2", "Ne", " ", "p"}]], TraditionalForm]],ExpressionUUID->
  "e0651d0e-4408-4286-93e7-faf8b49f94fd"],
 " = ",
 Cell[BoxData[
  FormBox[
   FractionBox[
    RowBox[{"1", "+", "F"}], 
    RowBox[{"2", "N", " ", "p"}]], TraditionalForm]],ExpressionUUID->
  "fe28510a-f1ca-49ed-99e2-ee7fde0c3065"],
 ". The probability of one of the two samples recombining out is 2r(1-2F+\
\[CapitalPhi])(1-p).\n\nThe probability of no action occurring at any \
timepoint is 1 \[Dash] ",
 Cell[BoxData[
  FormBox[
   FractionBox["1", 
    RowBox[{"2", "Ne", " ", "p"}]], TraditionalForm]],ExpressionUUID->
  "75427317-fff1-4f1e-97d2-eeab18e446dd"],
 " \[Dash] 2r(1-2F+\[CapitalPhi])(1-p). The total probability of neither \
action over the entire sweep phase is \n\[TildeEqual] ",
 Cell[BoxData[
  FormBox[
   RowBox[{"Exp", "[", 
    RowBox[{"-", 
     RowBox[{
      SubsuperscriptBox["\[Integral]", 
       RowBox[{"t", "=", "0"}], "\[Tau]f"], 
      RowBox[{
       RowBox[{"(", 
        RowBox[{
         FractionBox[
          RowBox[{"1", "+", "F"}], 
          RowBox[{"2", "N", " ", "p"}]], " ", "+", 
         RowBox[{"2", 
          RowBox[{"r", "(", 
           RowBox[{"1", "-", 
            RowBox[{"2", "F"}], "+", "\[CapitalPhi]"}], ")"}], 
          RowBox[{"(", 
           RowBox[{"1", "-", "p"}], ")"}]}]}], ")"}], 
       RowBox[{"\[DifferentialD]", "t"}]}]}]}], "]"}], TraditionalForm]],
  ExpressionUUID->"e7a3d308-4ae0-41e5-891e-f62c3929f7c4"],
 " for fixation time \[Tau]f, or ",
 Cell[BoxData[
  RowBox[{
   SubsuperscriptBox["\[Integral]", 
    RowBox[{"p", "=", 
     RowBox[{"1", "-", "\[Epsilon]1"}]}], "p0"], 
   RowBox[{
    FractionBox[
     RowBox[{"(", 
      FormBox[
       RowBox[{
        FractionBox[
         RowBox[{"1", "+", "F"}], 
         RowBox[{"2", "N", " ", "p"}]], " ", "+", 
        RowBox[{"2", 
         RowBox[{"r", "(", 
          RowBox[{"1", "-", 
           RowBox[{"2", "F"}], "+", "\[CapitalPhi]"}], ")"}], 
         RowBox[{"(", 
          RowBox[{"1", "-", "p"}], ")"}]}]}],
       TraditionalForm], ")"}], 
     RowBox[{
      RowBox[{"\[DifferentialD]", "p"}], "/", 
      RowBox[{"\[DifferentialD]", "t"}]}]], 
    RowBox[{"\[DifferentialD]", "p"}]}]}]],ExpressionUUID->
  "59e10cdb-971a-48d5-85f8-80b2ee99b9bb"],
 ".\n\nThe sum of the coalescence and recombination probabilities are:"
}], "Text",
 CellChangeTimes->{{3.7510222540938873`*^9, 3.7510222690323544`*^9}, {
   3.7510223009134493`*^9, 3.75102231622328*^9}, {3.751022369092739*^9, 
   3.751022374405159*^9}, {3.751023532358189*^9, 3.751023548839303*^9}, 
   3.75102368739777*^9, {3.751023923494441*^9, 3.7510239242384768`*^9}, {
   3.751031522708375*^9, 3.751031621935598*^9}, {3.751031667289041*^9, 
   3.751031744139927*^9}, {3.7510318018897743`*^9, 3.7510318026178703`*^9}, {
   3.751032108087759*^9, 3.75103211645549*^9}, {3.751032165663677*^9, 
   3.751032232780158*^9}, {3.751032264470221*^9, 3.751032297889214*^9}, {
   3.751032329641552*^9, 3.7510324468221073`*^9}, {3.7510324825334187`*^9, 
   3.7510324973877563`*^9}, 3.75103256891149*^9, 3.7510907268032637`*^9, {
   3.751118981333143*^9, 3.751119032123784*^9}, {3.751119098358593*^9, 
   3.751119102525655*^9}, {3.7511910891725492`*^9, 3.751191099960402*^9}, {
   3.751272502828096*^9, 3.751272615813138*^9}, {3.7513639360512457`*^9, 
   3.751363936398191*^9}, {3.751364089049355*^9, 3.751364197954094*^9}, {
   3.7513642282197437`*^9, 3.7513643186327477`*^9}, {3.751364356784699*^9, 
   3.751364476162477*^9}, {3.765709721281386*^9, 
   3.7657097575491323`*^9}},ExpressionUUID->"490138f4-89f5-4d93-8ca2-\
00ded2c8396a"],

Cell[CellGroupData[{

Cell[BoxData[
 RowBox[{
  RowBox[{
   RowBox[{"2", "r", 
    RowBox[{"(", 
     RowBox[{"1", "-", 
      RowBox[{"2", "F"}], "+", "\[CapitalPhi]"}], ")"}], 
    RowBox[{"(", 
     RowBox[{"1", "-", "p"}], ")"}]}], "+", 
   FractionBox[
    RowBox[{"1", "+", "F"}], 
    RowBox[{"2", "Na", " ", "p"}]]}], "//", "Together"}]], "Input",
 CellChangeTimes->{{3.751032514843829*^9, 3.75103252125843*^9}, {
   3.751119036670713*^9, 3.751119039046887*^9}, {3.751192196620022*^9, 
   3.7511922123714542`*^9}, 3.751196394351221*^9, 3.751196815239666*^9, {
   3.751272778775803*^9, 3.7512727832941437`*^9}, 3.751364361828734*^9, 
   3.751364440882106*^9, {3.765709764700704*^9, 
   3.765709766292801*^9}},ExpressionUUID->"ee4afc29-e4ba-4c79-af0b-\
93a5d3fb3306"],

Cell[BoxData[
 RowBox[{
  FractionBox["1", 
   RowBox[{"2", " ", "Na", " ", "p"}]], 
  RowBox[{"(", 
   RowBox[{"1", "+", "F", "+", 
    RowBox[{"4", " ", "Na", " ", "p", " ", "r"}], "-", 
    RowBox[{"8", " ", "F", " ", "Na", " ", "p", " ", "r"}], "-", 
    RowBox[{"4", " ", "Na", " ", 
     SuperscriptBox["p", "2"], " ", "r"}], "+", 
    RowBox[{"8", " ", "F", " ", "Na", " ", 
     SuperscriptBox["p", "2"], " ", "r"}], "+", 
    RowBox[{"4", " ", "Na", " ", "p", " ", "r", " ", "\[CapitalPhi]"}], "-", 
    RowBox[{"4", " ", "Na", " ", 
     SuperscriptBox["p", "2"], " ", "r", " ", "\[CapitalPhi]"}]}], 
   ")"}]}]], "Output",
 CellChangeTimes->{3.751032592971467*^9, 3.751119039984432*^9, 
  3.751192213823144*^9, 3.751196394790576*^9, 3.751196815701227*^9, 
  3.751263725633483*^9, 3.751272784380334*^9, 3.7657097702113323`*^9, 
  3.775971680619693*^9, 3.775972092336545*^9, 3.775994168865138*^9, 
  3.775994457747819*^9},ExpressionUUID->"a92c2603-41e1-4470-9e8e-\
fc7ab558bebd"]
}, Closed]],

Cell["Tidying up:", "Text",
 CellChangeTimes->{{3.7513645640230293`*^9, 
  3.751364565581923*^9}},ExpressionUUID->"f5401802-8f1d-4b03-a8dc-\
464e0d4433ce"],

Cell[CellGroupData[{

Cell[BoxData[
 RowBox[{
  RowBox[{
   FractionBox[
    RowBox[{"1", "+", "F", "+", 
     RowBox[{"4", " ", "Na", " ", "p", 
      RowBox[{"(", 
       RowBox[{"1", "-", "p"}], ")"}], 
      RowBox[{"(", 
       RowBox[{"1", "-", 
        RowBox[{"2", "F"}], "+", "\[CapitalPhi]"}], ")"}], " ", "r"}]}], 
    RowBox[{"2", " ", "Na", " ", "p"}]], "-", 
   RowBox[{"{", 
    RowBox[{
     FractionBox["1", 
      RowBox[{"2", " ", "Na", " ", "p"}]], 
     RowBox[{"(", 
      RowBox[{"1", "+", "F", "+", 
       RowBox[{"4", " ", "Na", " ", "p", " ", "r"}], "-", 
       RowBox[{"8", " ", "F", " ", "Na", " ", "p", " ", "r"}], "-", 
       RowBox[{"4", " ", "Na", " ", 
        SuperscriptBox["p", "2"], " ", "r"}], "+", 
       RowBox[{"8", " ", "F", " ", "Na", " ", 
        SuperscriptBox["p", "2"], " ", "r"}], "+", 
       RowBox[{"4", " ", "Na", " ", "p", " ", "r", " ", "\[CapitalPhi]"}], 
       "-", 
       RowBox[{"4", " ", "Na", " ", 
        SuperscriptBox["p", "2"], " ", "r", " ", "\[CapitalPhi]"}]}], ")"}]}],
     "}"}]}], "//", "FullSimplify"}]], "Input",
 CellChangeTimes->{{3.751119043832138*^9, 3.751119064310309*^9}, {
  3.751196397350016*^9, 3.7511964070275183`*^9}, {3.751196822465473*^9, 
  3.7511968240234423`*^9}, {3.751272788889749*^9, 3.75127281219802*^9}, {
  3.765709775191395*^9, 
  3.765709781159384*^9}},ExpressionUUID->"8d3d59f1-1729-48c0-bf08-\
621e6ae88200"],

Cell[BoxData[
 RowBox[{"{", "0", "}"}]], "Output",
 CellChangeTimes->{{3.751119049986966*^9, 3.751119065251327*^9}, {
   3.7511963997143803`*^9, 3.751196407515707*^9}, 3.751196824263887*^9, 
   3.7512637276604443`*^9, {3.751272790777444*^9, 3.7512728128674183`*^9}, 
   3.765709781716034*^9, 3.775971680681018*^9, 3.775972092413591*^9, 
   3.775994168895*^9, 
   3.775994457792329*^9},ExpressionUUID->"5c28a479-b383-407c-ac5c-\
842f29a48764"]
}, Closed]],

Cell[TextData[{
 "Dividing by ",
 Cell[BoxData[
  RowBox[{
   RowBox[{"-", "s"}], 
   RowBox[{"(", 
    RowBox[{"1", "-", "p"}], ")"}], " ", "p", " ", 
   RowBox[{"(", 
    RowBox[{"F", "+", "h", "-", 
     RowBox[{"F", " ", "h"}], "+", 
     RowBox[{
      RowBox[{"(", 
       RowBox[{"1", "-", "F"}], ")"}], " ", 
      RowBox[{"(", 
       RowBox[{"1", "-", 
        RowBox[{"2", " ", "h"}]}], ")"}], " ", "p"}]}], ")"}]}]],
  CellChangeTimes->{{3.748671601268746*^9, 3.748671627354446*^9}},
  ExpressionUUID->"2b8c8bb8-2ee9-4621-9ad8-af86e31e0b92"],
 " and taking the indefinite integral;"
}], "Text",
 CellChangeTimes->{{3.751119105908309*^9, 3.751119136795499*^9}, {
  3.751119180847188*^9, 3.751119183045402*^9}, {3.751272983897131*^9, 
  3.7512729838972397`*^9}, {3.751364625980095*^9, 3.7513646315078793`*^9}, {
  3.751364733616788*^9, 
  3.751364739208169*^9}},ExpressionUUID->"d05c4082-c729-49bb-8b18-\
8cd9d073bf8e"],

Cell[CellGroupData[{

Cell[BoxData[
 RowBox[{
  RowBox[{"Integrate", "[", 
   RowBox[{
    RowBox[{"-", 
     RowBox[{"(", 
      RowBox[{
       RowBox[{"(", 
        RowBox[{"1", "+", "F", "+", 
         RowBox[{"4", " ", "Na", " ", "p", 
          RowBox[{"(", 
           RowBox[{"1", "-", "p"}], ")"}], 
          RowBox[{"(", 
           RowBox[{"1", "-", 
            RowBox[{"2", "F"}], "+", "\[CapitalPhi]"}], ")"}], " ", "r"}]}], 
        ")"}], "/", 
       RowBox[{"(", 
        RowBox[{
         RowBox[{"(", 
          RowBox[{"2", " ", "Na", " ", "p"}], ")"}], 
         RowBox[{"(", 
          RowBox[{"s", 
           RowBox[{"(", 
            RowBox[{"1", "-", "p"}], ")"}], " ", "p", " ", 
           RowBox[{"(", 
            RowBox[{"F", "+", "h", "-", 
             RowBox[{"F", " ", "h"}], "+", 
             RowBox[{
              RowBox[{"(", 
               RowBox[{"1", "-", "F"}], ")"}], " ", 
              RowBox[{"(", 
               RowBox[{"1", "-", 
                RowBox[{"2", " ", "h"}]}], ")"}], " ", "p"}]}], ")"}]}], 
          ")"}]}], ")"}]}], ")"}]}], ",", "p"}], "]"}], "//", 
  "Simplify"}]], "Input",
 CellChangeTimes->{{3.7510325590747967`*^9, 3.75103260324819*^9}, 
   3.751119222707101*^9, 3.751192203358983*^9, 3.751196464050919*^9, 
   3.751196855382443*^9, {3.751273011586081*^9, 3.7512730210305634`*^9}, 
   3.765709787951495*^9},ExpressionUUID->"f98cdae8-7bb6-47f9-925c-\
07f23e073ebf"],

Cell[BoxData[
 RowBox[{"-", 
  RowBox[{
   FractionBox["1", 
    RowBox[{"2", " ", "Na", " ", "s"}]], 
   RowBox[{"(", 
    RowBox[{
     RowBox[{"-", 
      FractionBox[
       RowBox[{"1", "+", "F"}], 
       RowBox[{
        RowBox[{"(", 
         RowBox[{"F", "+", "h", "-", 
          RowBox[{"F", " ", "h"}]}], ")"}], " ", "p"}]]}], "-", 
     FractionBox[
      RowBox[{
       RowBox[{"(", 
        RowBox[{"1", "+", "F"}], ")"}], " ", 
       RowBox[{"Log", "[", 
        RowBox[{"1", "-", "p"}], "]"}]}], 
      RowBox[{"1", "+", 
       RowBox[{
        RowBox[{"(", 
         RowBox[{
          RowBox[{"-", "1"}], "+", "F"}], ")"}], " ", "h"}]}]], "+", 
     RowBox[{
      RowBox[{"(", 
       RowBox[{
        RowBox[{"(", 
         RowBox[{
          RowBox[{"-", "1"}], "+", "F", "+", 
          RowBox[{
           SuperscriptBox["F", "2"], " ", 
           RowBox[{"(", 
            RowBox[{"2", "-", 
             RowBox[{"8", " ", "Na", " ", "r"}], "+", 
             RowBox[{"h", " ", 
              RowBox[{"(", 
               RowBox[{
                RowBox[{"-", "3"}], "+", 
                RowBox[{"8", " ", "Na", " ", "r"}]}], ")"}]}]}], ")"}]}], "+", 
          RowBox[{"h", " ", 
           RowBox[{"(", 
            RowBox[{"3", "+", 
             RowBox[{"4", " ", "Na", " ", "r", " ", 
              RowBox[{"(", 
               RowBox[{"1", "+", "\[CapitalPhi]"}], ")"}]}]}], ")"}]}], "-", 
          RowBox[{"4", " ", "F", " ", "Na", " ", "r", " ", 
           RowBox[{"(", 
            RowBox[{
             RowBox[{"-", "1"}], "-", "\[CapitalPhi]", "+", 
             RowBox[{"h", " ", 
              RowBox[{"(", 
               RowBox[{"3", "+", "\[CapitalPhi]"}], ")"}]}]}], ")"}]}]}], 
         ")"}], " ", 
        RowBox[{"Log", "[", "p", "]"}]}], ")"}], "/", 
      SuperscriptBox[
       RowBox[{"(", 
        RowBox[{"F", "+", "h", "-", 
         RowBox[{"F", " ", "h"}]}], ")"}], "2"]}], "-", 
     RowBox[{
      FractionBox["1", 
       RowBox[{
        RowBox[{"(", 
         RowBox[{"1", "+", 
          RowBox[{
           RowBox[{"(", 
            RowBox[{
             RowBox[{"-", "1"}], "+", "F"}], ")"}], " ", "h"}]}], ")"}], " ", 
        
        SuperscriptBox[
         RowBox[{"(", 
          RowBox[{"F", "+", "h", "-", 
           RowBox[{"F", " ", "h"}]}], ")"}], "2"]}]], 
      RowBox[{
       RowBox[{"(", 
        RowBox[{
         RowBox[{"-", "1"}], "+", 
         RowBox[{
          SuperscriptBox["F", "3"], " ", 
          RowBox[{"(", 
           RowBox[{
            RowBox[{"-", "1"}], "+", 
            RowBox[{"h", " ", 
             RowBox[{"(", 
              RowBox[{"4", "-", 
               RowBox[{"8", " ", "Na", " ", "r"}]}], ")"}]}], "+", 
            RowBox[{
             SuperscriptBox["h", "2"], " ", 
             RowBox[{"(", 
              RowBox[{
               RowBox[{"-", "4"}], "+", 
               RowBox[{"8", " ", "Na", " ", "r"}]}], ")"}]}]}], ")"}]}], "+", 
         
         RowBox[{"4", " ", "h", " ", 
          RowBox[{"(", 
           RowBox[{"1", "+", 
            RowBox[{"Na", " ", "r", " ", 
             RowBox[{"(", 
              RowBox[{"1", "+", "\[CapitalPhi]"}], ")"}]}]}], ")"}]}], "-", 
         RowBox[{"4", " ", 
          SuperscriptBox["h", "2"], " ", 
          RowBox[{"(", 
           RowBox[{"1", "+", 
            RowBox[{"Na", " ", "r", " ", 
             RowBox[{"(", 
              RowBox[{"1", "+", "\[CapitalPhi]"}], ")"}]}]}], ")"}]}], "+", 
         RowBox[{"F", " ", 
          RowBox[{"(", 
           RowBox[{"1", "+", 
            RowBox[{"4", " ", "Na", " ", "r", " ", 
             RowBox[{"(", 
              RowBox[{"1", "+", "\[CapitalPhi]"}], ")"}]}], "-", 
            RowBox[{"4", " ", "h", " ", 
             RowBox[{"(", 
              RowBox[{"1", "+", 
               RowBox[{"2", " ", "Na", " ", "r", " ", 
                RowBox[{"(", 
                 RowBox[{"2", "+", "\[CapitalPhi]"}], ")"}]}]}], ")"}]}], "+", 
            RowBox[{"4", " ", 
             SuperscriptBox["h", "2"], " ", 
             RowBox[{"(", 
              RowBox[{"1", "+", 
               RowBox[{"2", " ", "Na", " ", "r", " ", 
                RowBox[{"(", 
                 RowBox[{"2", "+", "\[CapitalPhi]"}], ")"}]}]}], ")"}]}]}], 
           ")"}]}], "+", 
         RowBox[{
          SuperscriptBox["F", "2"], " ", 
          RowBox[{"(", 
           RowBox[{"1", "-", 
            RowBox[{"8", " ", "Na", " ", "r"}], "+", 
            RowBox[{"4", " ", "h", " ", 
             RowBox[{"(", 
              RowBox[{
               RowBox[{"-", "1"}], "+", 
               RowBox[{"Na", " ", "r", " ", 
                RowBox[{"(", 
                 RowBox[{"5", "+", "\[CapitalPhi]"}], ")"}]}]}], ")"}]}], "-", 
            RowBox[{"4", " ", 
             SuperscriptBox["h", "2"], " ", 
             RowBox[{"(", 
              RowBox[{
               RowBox[{"-", "1"}], "+", 
               RowBox[{"Na", " ", "r", " ", 
                RowBox[{"(", 
                 RowBox[{"5", "+", "\[CapitalPhi]"}], ")"}]}]}], ")"}]}]}], 
           ")"}]}]}], ")"}], " ", 
       RowBox[{"Log", "[", 
        RowBox[{"F", "+", "h", "+", "p", "-", 
         RowBox[{"F", " ", "p"}], "-", 
         RowBox[{"2", " ", "h", " ", "p"}], "+", 
         RowBox[{"F", " ", "h", " ", 
          RowBox[{"(", 
           RowBox[{
            RowBox[{"-", "1"}], "+", 
            RowBox[{"2", " ", "p"}]}], ")"}]}]}], "]"}]}]}]}], 
    ")"}]}]}]], "Output",
 CellChangeTimes->{
  3.751032604194907*^9, 3.7511192285515413`*^9, 3.751190841384961*^9, 
   3.751196464612421*^9, 3.7511968556954393`*^9, {3.75127301490798*^9, 
   3.751273021852929*^9}, 3.765709790255336*^9, 3.775971681013267*^9, 
   3.775972092711659*^9, 3.775994169200664*^9, 
   3.7759944581219597`*^9},ExpressionUUID->"20fa50d3-eef1-4545-92b4-\
80b43ab81164"]
}, Closed]],

Cell[TextData[{
 "We can use this integral to calculate (A) the probability of recombination \
during the sweep phase; (B) the probability of recombination during the \
standing phase, given no actions during the sweep phase.\n\nThe total \
probability of no event occurring for frequency ",
 StyleBox["p",
  FontSlant->"Italic"],
 " is the difference of this integral between p and 1 - ",
 Cell[BoxData["\[Epsilon]"],
  CellChangeTimes->{{3.751180124476837*^9, 3.751180145117375*^9}, 
    3.751190912800804*^9, 3.75119716745536*^9, 3.751203486914298*^9, {
    3.751203766534869*^9, 3.7512037954782047`*^9}, {3.751203979215877*^9, 
    3.751203987725545*^9}, 3.7512054698806343`*^9, {3.751205723758504*^9, 
    3.75120574257413*^9}, {3.75120626273239*^9, 3.751206266316022*^9}, {
    3.751265251174958*^9, 3.751265254932082*^9}, 3.751265471181633*^9},
  ExpressionUUID->"189c52c1-8ab8-4deb-966a-66ce43b1cabf"],
 " (where ",
 Cell[BoxData["\[Epsilon]"],
  CellChangeTimes->{{3.751180124476837*^9, 3.751180145117375*^9}, 
    3.751190912800804*^9, 3.75119716745536*^9, 3.751203486914298*^9, {
    3.751203766534869*^9, 3.7512037954782047`*^9}, {3.751203979215877*^9, 
    3.751203987725545*^9}, 3.7512054698806343`*^9, {3.751205723758504*^9, 
    3.75120574257413*^9}, {3.75120626273239*^9, 3.751206266316022*^9}, {
    3.751265251174958*^9, 3.751265254932082*^9}, 3.751265471181633*^9},
  ExpressionUUID->"abc5cdd3-41d6-4955-953b-655618f97cf8"],
 " is the effective fixed frequency of the derived allele). This term is then \
multiplied by (2 r (1-2F+\[CapitalPhi])(1-p)) to determine the probability \
that recombination acts at frequency ",
 StyleBox["p.",
  FontSlant->"Italic"]
}], "Text",
 CellChangeTimes->{{3.751364707714316*^9, 3.7513647529703617`*^9}, {
  3.751365022993979*^9, 3.751365069239607*^9}, {3.765621511907495*^9, 
  3.765621541155661*^9}, {3.76570981329165*^9, 
  3.765709815403672*^9}},ExpressionUUID->"ab081e6a-d51d-4e67-9bf7-\
51ff5213aa05"],

Cell[TextData[{
 "(A) can be calculated by integrating the total recombination probability \
between p0 and 1 - ",
 Cell[BoxData["\[Epsilon]"],
  CellChangeTimes->{{3.751180124476837*^9, 3.751180145117375*^9}, 
    3.751190912800804*^9, 3.75119716745536*^9, 3.751203486914298*^9, {
    3.751203766534869*^9, 3.7512037954782047`*^9}, {3.751203979215877*^9, 
    3.751203987725545*^9}, 3.7512054698806343`*^9, {3.751205723758504*^9, 
    3.75120574257413*^9}, {3.75120626273239*^9, 3.751206266316022*^9}, {
    3.751265251174958*^9, 3.751265254932082*^9}, 3.751265471181633*^9},
  ExpressionUUID->"fa1d889b-c9f5-4d84-b933-da6c6a05bf36"],
 ", again after diving by \[DifferentialD]p/\[DifferentialD]t to convert from \
a time integral into a frequency integral. It does not appear that this \
integral has an analytical solution, so this integral is instead integrated \
numerically."
}], "Text",
 CellChangeTimes->{{3.751279936559231*^9, 3.751279938178651*^9}, {
  3.751280473818172*^9, 3.751280591677754*^9}, {3.751364612901122*^9, 
  3.751364684010399*^9}, {3.7513647656814833`*^9, 3.751364813036743*^9}, {
  3.7513648440127583`*^9, 3.75136486702712*^9}, {3.751365065906618*^9, 
  3.751365085477469*^9}, {3.765621550997139*^9, 
  3.765621555370298*^9}},ExpressionUUID->"a4c212d4-7477-43d3-959d-\
c981d668f98f"],

Cell[TextData[{
 "(B) can be calculated by working out (i) the probability of no event acting \
between frequency ",
 StyleBox["p",
  FontSlant->"Italic"],
 "0 and ",
 Cell[BoxData[
  RowBox[{"1", "-", "\[Epsilon]"}]],
  CellChangeTimes->{{3.751032896875996*^9, 3.75103291218962*^9}, {
    3.7510329484044847`*^9, 3.751032982836875*^9}, {3.751090771652049*^9, 
    3.7510907754350767`*^9}, {3.751094053920711*^9, 3.751094101120656*^9}, {
    3.751119561927663*^9, 3.7511195887904654`*^9}, {3.751192095619128*^9, 
    3.751192102343651*^9}, 3.7511971271672573`*^9, {3.7512637521765537`*^9, 
    3.7512637546625643`*^9}, {3.75127141161446*^9, 3.7512714415377083`*^9}, {
    3.751280657092963*^9, 3.7512806812524233`*^9}},ExpressionUUID->
  "a769a8eb-05db-434c-adce-9cdec4cdb03c"],
 ", and (ii) multiplying it by the probability that a recombination event \
takes precedence over coalescence in the standing phase. \n\n(i) is obtained \
by taking the integral solution between p0 and 1. For (ii), the probability \
is equal to:"
}], "Text",
 CellChangeTimes->{{3.751280720891687*^9, 3.751280748345974*^9}, {
  3.751280794570518*^9, 3.7512808958848553`*^9}, {3.751365269105987*^9, 
  3.7513653209654913`*^9}, {3.765621560363946*^9, 3.7656215608961267`*^9}, {
  3.765709835378683*^9, 
  3.765709835746767*^9}},ExpressionUUID->"59b0a107-715c-475a-bf1b-\
0521a79e6201"],

Cell[CellGroupData[{

Cell[BoxData[
 RowBox[{
  FractionBox[
   RowBox[{"2", "r", 
    RowBox[{"(", 
     RowBox[{"1", "-", 
      RowBox[{"2", "F"}], "+", "\[CapitalPhi]"}], ")"}], 
    RowBox[{"(", 
     RowBox[{"1", "-", "p0"}], ")"}]}], 
   RowBox[{
    FractionBox[
     RowBox[{"1", "+", "F"}], 
     RowBox[{"2", "Na", " ", "p0"}]], "+", 
    RowBox[{"2", "r", 
     RowBox[{"(", 
      RowBox[{"1", "-", 
       RowBox[{"2", "F"}], "+", "\[CapitalPhi]"}], ")"}], 
     RowBox[{"(", 
      RowBox[{"1", "-", "p0"}], ")"}]}]}]], "//", "FullSimplify"}]], "Input",
 CellChangeTimes->{{3.751280897123008*^9, 3.751280914434094*^9}, 
   3.751280964728664*^9, {3.7657098383146477`*^9, 
   3.765709843693725*^9}},ExpressionUUID->"e58d7b04-04ff-4a60-949b-\
9a31b61e2e2c"],

Cell[BoxData[
 RowBox[{
  RowBox[{"(", 
   RowBox[{"4", " ", "Na", " ", 
    RowBox[{"(", 
     RowBox[{
      RowBox[{"-", "1"}], "+", "p0"}], ")"}], " ", "p0", " ", "r", " ", 
    RowBox[{"(", 
     RowBox[{
      RowBox[{"-", "1"}], "+", 
      RowBox[{"2", " ", "F"}], "-", "\[CapitalPhi]"}], ")"}]}], ")"}], "/", 
  RowBox[{"(", 
   RowBox[{"1", "+", "F", "+", 
    RowBox[{"8", " ", "F", " ", "Na", " ", 
     RowBox[{"(", 
      RowBox[{
       RowBox[{"-", "1"}], "+", "p0"}], ")"}], " ", "p0", " ", "r"}], "-", 
    RowBox[{"4", " ", "Na", " ", 
     RowBox[{"(", 
      RowBox[{
       RowBox[{"-", "1"}], "+", "p0"}], ")"}], " ", "p0", " ", "r", " ", 
     RowBox[{"(", 
      RowBox[{"1", "+", "\[CapitalPhi]"}], ")"}]}]}], ")"}]}]], "Output",
 CellChangeTimes->{3.751280914712408*^9, 3.751280965463443*^9, 
  3.751365323451717*^9, 3.765709846359898*^9, 3.775971681172741*^9, 
  3.775972092808989*^9, 3.7759941693094397`*^9, 
  3.775994458234997*^9},ExpressionUUID->"867e4600-213b-4702-8aa0-\
346a510989e3"]
}, Closed]],

Cell["Which can be rewritten as:", "Text",
 CellChangeTimes->{{3.751280914605595*^9, 3.751280916454129*^9}, {
  3.7512809503622427`*^9, 
  3.75128095629068*^9}},ExpressionUUID->"ad420307-d864-441c-affc-\
b04179ba3e37"],

Cell[CellGroupData[{

Cell[BoxData[
 RowBox[{
  RowBox[{
   FractionBox[
    RowBox[{"4", " ", "Na", " ", "r", 
     RowBox[{"(", 
      RowBox[{"1", "-", 
       RowBox[{"2", "F"}], "+", "\[CapitalPhi]"}], ")"}], 
     RowBox[{"(", 
      RowBox[{"1", "-", "p0"}], ")"}], " ", "p0"}], 
    RowBox[{"1", "+", "F", "+", 
     RowBox[{"4", " ", "Na", " ", "r", 
      RowBox[{"(", 
       RowBox[{"1", "-", 
        RowBox[{"2", "F"}], "+", "\[CapitalPhi]"}], ")"}], 
      RowBox[{"(", 
       RowBox[{"1", "-", "p0"}], ")"}], " ", "p0"}]}]], "-", 
   RowBox[{"{", 
    RowBox[{
     RowBox[{"(", 
      RowBox[{"4", " ", "Na", " ", 
       RowBox[{"(", 
        RowBox[{
         RowBox[{"-", "1"}], "+", "p0"}], ")"}], " ", "p0", " ", "r", " ", 
       RowBox[{"(", 
        RowBox[{
         RowBox[{"-", "1"}], "+", 
         RowBox[{"2", " ", "F"}], "-", "\[CapitalPhi]"}], ")"}]}], ")"}], "/", 
     RowBox[{"(", 
      RowBox[{"1", "+", "F", "+", 
       RowBox[{"8", " ", "F", " ", "Na", " ", 
        RowBox[{"(", 
         RowBox[{
          RowBox[{"-", "1"}], "+", "p0"}], ")"}], " ", "p0", " ", "r"}], "-", 
       
       RowBox[{"4", " ", "Na", " ", 
        RowBox[{"(", 
         RowBox[{
          RowBox[{"-", "1"}], "+", "p0"}], ")"}], " ", "p0", " ", "r", " ", 
        RowBox[{"(", 
         RowBox[{"1", "+", "\[CapitalPhi]"}], ")"}]}]}], ")"}]}], "}"}]}], "//",
   "Simplify"}]], "Input",
 CellChangeTimes->{{3.751280922068843*^9, 3.751280975685803*^9}, {
  3.765709850637919*^9, 
  3.765709858845223*^9}},ExpressionUUID->"64a4a259-dde0-4f41-9df1-\
8e2d500247fa"],

Cell[BoxData[
 RowBox[{"{", "0", "}"}]], "Output",
 CellChangeTimes->{{3.751280925195921*^9, 3.7512809759497633`*^9}, 
   3.7513653273586903`*^9, 3.76570985934904*^9, 3.775971681201041*^9, 
   3.775972092855131*^9, 3.775994169357482*^9, 
   3.7759944582751837`*^9},ExpressionUUID->"6c4c5cea-dcf2-4cfb-b19f-\
17c7cf9c9779"]
}, Closed]],

Cell[CellGroupData[{

Cell[TextData[{
 "Deriving the star\[Dash]like approximation for ",
 Cell[BoxData[
  FormBox[
   SubscriptBox["P", "NR"], TraditionalForm]],ExpressionUUID->
  "9fc94900-6397-4038-94be-3bed897ce447"]
}], "Subsubsection",
 CellChangeTimes->{{3.775384325136392*^9, 
  3.775384334718679*^9}},ExpressionUUID->"fd286d8f-4b97-4443-b3f2-\
1e8ba571aa43"],

Cell[TextData[{
 "Next we derive ",
 Cell[BoxData[
  FormBox[
   SubscriptBox["P", "NR"], TraditionalForm]],ExpressionUUID->
  "20e51cbb-6c3f-407d-8ada-8eeb758977f2"],
 " = ",
 Cell[BoxData[
  FormBox[
   RowBox[{"Exp", "[", 
    RowBox[{"-", 
     SubscriptBox["r", "eff"]}]}], TraditionalForm]],ExpressionUUID->
  "fbd1fbeb-fa8a-4eb0-ba69-8dab47c2c647"],
 Cell[BoxData[
  FormBox[
   SubsuperscriptBox["\[Integral]", 
    RowBox[{"1", "-", "\[Epsilon]"}], "p0"], TraditionalForm]],
  ExpressionUUID->"7d228c0b-3846-4039-84eb-b8e5e0399243"],
 Cell[BoxData[
  FormBox[
   FractionBox[
    RowBox[{"1", "-", "p"}], 
    RowBox[{
     RowBox[{"-", 
      RowBox[{"\[DifferentialD]", "p"}]}], "/", 
     RowBox[{"\[DifferentialD]", "t"}]}]], TraditionalForm]],ExpressionUUID->
  "93c25966-b83a-438b-8250-d701a274ac31"],
 "\[DifferentialD]p] for a small factor \[Epsilon] denoting the upper limit \
of the deterministic equation, and the starting allele frequency p0. Below is \
",
 Cell[BoxData[
  FormBox[
   FractionBox[
    RowBox[{"1", "-", "p"}], 
    RowBox[{
     RowBox[{"-", 
      RowBox[{"\[DifferentialD]", "p"}]}], "/", 
     RowBox[{"\[DifferentialD]", "t"}]}]], TraditionalForm]],ExpressionUUID->
  "25740775-4c53-44ad-9efe-6324a2d0512a"],
 ":"
}], "Text",
 CellChangeTimes->{{3.748932869619444*^9, 3.748932939890592*^9}, {
  3.7489330156713963`*^9, 3.748933080916416*^9}, {3.7489331164781723`*^9, 
  3.7489331764305677`*^9}, {3.775381630347465*^9, 3.7753816535954027`*^9}, {
  3.775381705569757*^9, 3.775381741409444*^9}, {3.775382090966893*^9, 
  3.77538209096698*^9}, {3.7753823638053513`*^9, 3.775382386639227*^9}, {
  3.7753842313824043`*^9, 
  3.775384233902938*^9}},ExpressionUUID->"5559409a-3124-429e-ab48-\
b099e54ccdec"],

Cell[CellGroupData[{

Cell[BoxData[
 RowBox[{
  FractionBox[
   RowBox[{"1", "-", "p"}], 
   RowBox[{
    RowBox[{"-", "s"}], 
    RowBox[{"(", 
     RowBox[{"1", "-", "p"}], ")"}], " ", "p", " ", 
    RowBox[{"(", 
     RowBox[{"F", "+", "h", "-", 
      RowBox[{"F", " ", "h"}], "+", 
      RowBox[{
       RowBox[{"(", 
        RowBox[{"1", "-", "F"}], ")"}], " ", 
       RowBox[{"(", 
        RowBox[{"1", "-", 
         RowBox[{"2", " ", "h"}]}], ")"}], " ", "p"}]}], ")"}]}]], "//", 
  "Simplify"}]], "Input",
 CellChangeTimes->{
  3.7488686774398813`*^9},ExpressionUUID->"c944e22b-7e31-4f9c-8155-\
82373aa7d183"],

Cell[BoxData[
 RowBox[{"-", 
  FractionBox["1", 
   RowBox[{"p", " ", 
    RowBox[{"(", 
     RowBox[{"F", "+", "h", "-", 
      RowBox[{"F", " ", "h"}], "+", 
      RowBox[{
       RowBox[{"(", 
        RowBox[{
         RowBox[{"-", "1"}], "+", "F"}], ")"}], " ", 
       RowBox[{"(", 
        RowBox[{
         RowBox[{"-", "1"}], "+", 
         RowBox[{"2", " ", "h"}]}], ")"}], " ", "p"}]}], ")"}], " ", 
    "s"}]]}]], "Output",
 CellChangeTimes->{3.748868678051976*^9, 3.748933178588553*^9, 
  3.7753817532306843`*^9, 3.775382394994557*^9, 3.7759716812475147`*^9, 
  3.77597209291155*^9, 3.775994169405326*^9, 
  3.775994458325321*^9},ExpressionUUID->"56784bba-26b8-4cae-bf3c-\
45553fdb3310"]
}, Closed]],

Cell[TextData[{
 "Separating out the fraction after removing the ",
 Cell[BoxData[
  FormBox[
   FractionBox["1", "s"], TraditionalForm]],ExpressionUUID->
  "d5fa8d33-cd90-4cf4-9d2c-6d691958f49d"],
 " term:"
}], "Text",
 CellChangeTimes->{{3.748933181856888*^9, 3.7489331906325817`*^9}, {
  3.7489343213310347`*^9, 
  3.748934329522861*^9}},ExpressionUUID->"45640012-a770-4656-a9f1-\
c2265ec36141"],

Cell[CellGroupData[{

Cell[BoxData[
 RowBox[{"Apart", "[", 
  RowBox[{"-", 
   FractionBox["1", 
    RowBox[{"p", " ", 
     RowBox[{"(", 
      RowBox[{"F", "+", "h", "-", 
       RowBox[{"F", " ", "h"}], "+", 
       RowBox[{
        RowBox[{"(", 
         RowBox[{
          RowBox[{"-", "1"}], "+", "F"}], ")"}], " ", 
        RowBox[{"(", 
         RowBox[{
          RowBox[{"-", "1"}], "+", 
          RowBox[{"2", " ", "h"}]}], ")"}], " ", "p"}]}], ")"}]}]]}], 
  "]"}]], "Input",
 CellChangeTimes->{{3.7488686810884743`*^9, 
  3.7488686918837137`*^9}},ExpressionUUID->"5f3dba2e-0540-4752-8c7f-\
21b5d4a6c7b9"],

Cell[BoxData[
 RowBox[{
  FractionBox["1", 
   RowBox[{
    RowBox[{"(", 
     RowBox[{
      RowBox[{"-", "F"}], "-", "h", "+", 
      RowBox[{"F", " ", "h"}]}], ")"}], " ", "p"}]], "+", 
  RowBox[{
   RowBox[{"(", 
    RowBox[{
     RowBox[{"-", "1"}], "+", "F", "+", 
     RowBox[{"2", " ", "h"}], "-", 
     RowBox[{"2", " ", "F", " ", "h"}]}], ")"}], "/", 
   RowBox[{"(", 
    RowBox[{
     RowBox[{"(", 
      RowBox[{
       RowBox[{"-", "F"}], "-", "h", "+", 
       RowBox[{"F", " ", "h"}]}], ")"}], " ", 
     RowBox[{"(", 
      RowBox[{"F", "+", "h", "-", 
       RowBox[{"F", " ", "h"}], "+", 
       RowBox[{
        RowBox[{"(", 
         RowBox[{"1", "-", "F", "-", 
          RowBox[{"2", " ", "h"}], "+", 
          RowBox[{"2", " ", "F", " ", "h"}]}], ")"}], " ", "p"}]}], ")"}]}], 
    ")"}]}]}]], "Output",
 CellChangeTimes->{{3.748868688092896*^9, 3.748868692472363*^9}, 
   3.7753817546085863`*^9, 3.775382397178986*^9, 3.775971681297942*^9, 
   3.775972092980867*^9, 3.77599416945546*^9, 
   3.775994458364802*^9},ExpressionUUID->"e8e817e4-d661-4d98-b3bd-\
8840d590fd94"]
}, Closed]],

Cell["The first fraction can be written as:", "Text",
 CellChangeTimes->{{3.748933207575721*^9, 
  3.748933215119772*^9}},ExpressionUUID->"3e0d154c-a28a-4c4e-a03f-\
ff9bd4d8d9da"],

Cell[CellGroupData[{

Cell[BoxData[
 RowBox[{
  RowBox[{
   RowBox[{"-", 
    FractionBox["1", 
     RowBox[{
      RowBox[{"(", 
       RowBox[{"F", "+", "h", "-", 
        RowBox[{"F", " ", "h"}]}], ")"}], " ", "p"}]]}], "-", 
   RowBox[{"{", 
    FractionBox["1", 
     RowBox[{
      RowBox[{"(", 
       RowBox[{
        RowBox[{"-", "F"}], "-", "h", "+", 
        RowBox[{"F", " ", "h"}]}], ")"}], " ", "p"}]], "}"}]}], "//", 
  "Simplify"}]], "Input",
 CellChangeTimes->{{3.748933195849854*^9, 
  3.7489332048242064`*^9}},ExpressionUUID->"bfbefad1-e0fe-430b-b5c6-\
d38269c62c35"],

Cell[BoxData[
 RowBox[{"{", "0", "}"}]], "Output",
 CellChangeTimes->{{3.748933198797615*^9, 3.748933205132406*^9}, 
   3.775381758016523*^9, 3.775382401831962*^9, 3.775971681335342*^9, 
   3.775972093045539*^9, 3.775994169505238*^9, 
   3.77599445840865*^9},ExpressionUUID->"09729874-99f3-4d37-8aaf-\
779772b05e03"]
}, Closed]],

Cell["The second fraction can be written as:", "Text",
 CellChangeTimes->{{3.748933290942341*^9, 
  3.7489332957090054`*^9}},ExpressionUUID->"ea48bbed-1c12-47e5-ab01-\
156e0e5c053e"],

Cell[CellGroupData[{

Cell[BoxData[
 RowBox[{
  RowBox[{
   FractionBox[
    RowBox[{"1", "-", "F", "-", 
     RowBox[{"2", " ", "h", 
      RowBox[{"(", 
       RowBox[{"1", "-", "F"}], ")"}]}]}], 
    RowBox[{
     RowBox[{"(", 
      RowBox[{"F", "+", "h", "-", 
       RowBox[{"F", " ", "h"}]}], ")"}], " ", 
     RowBox[{"(", 
      RowBox[{"F", "+", "h", "-", 
       RowBox[{"F", " ", "h"}], "+", 
       RowBox[{
        RowBox[{"(", 
         RowBox[{"1", "-", "F"}], ")"}], 
        RowBox[{"(", 
         RowBox[{"1", "-", 
          RowBox[{"2", " ", "h"}]}], ")"}], "p"}]}], ")"}]}]], "-", 
   RowBox[{"{", 
    RowBox[{
     RowBox[{"(", 
      RowBox[{
       RowBox[{"-", "1"}], "+", "F", "+", 
       RowBox[{"2", " ", "h"}], "-", 
       RowBox[{"2", " ", "F", " ", "h"}]}], ")"}], "/", 
     RowBox[{"(", 
      RowBox[{
       RowBox[{"(", 
        RowBox[{
         RowBox[{"-", "F"}], "-", "h", "+", 
         RowBox[{"F", " ", "h"}]}], ")"}], " ", 
       RowBox[{"(", 
        RowBox[{"F", "+", "h", "-", 
         RowBox[{"F", " ", "h"}], "+", 
         RowBox[{
          RowBox[{"(", 
           RowBox[{"1", "-", "F", "-", 
            RowBox[{"2", " ", "h"}], "+", 
            RowBox[{"2", " ", "F", " ", "h"}]}], ")"}], " ", "p"}]}], ")"}]}],
       ")"}]}], "}"}]}], "//", "FullSimplify"}]], "Input",
 CellChangeTimes->{{3.7489332982227583`*^9, 
  3.74893338076357*^9}},ExpressionUUID->"50d02d0f-97fa-4e75-b135-\
659999c8a510"],

Cell[BoxData[
 RowBox[{"{", "0", "}"}]], "Output",
 CellChangeTimes->{{3.748933301962414*^9, 3.74893338145187*^9}, 
   3.7753817604002666`*^9, 3.775382403185203*^9, 3.77597168138196*^9, 
   3.775972093115157*^9, 3.775994169553212*^9, 
   3.775994458458893*^9},ExpressionUUID->"0a0c19ae-3904-4b87-a9e8-\
153e195374e0"]
}, Closed]],

Cell["Integrating the first fraction over p:", "Text",
 CellChangeTimes->{{3.7489332175995293`*^9, 
  3.748933241222755*^9}},ExpressionUUID->"c0bf8297-dd4c-4684-88d9-\
dfbbe2ae9f45"],

Cell[CellGroupData[{

Cell[BoxData[
 RowBox[{"Integrate", "[", 
  RowBox[{
   RowBox[{"-", 
    FractionBox["1", 
     RowBox[{
      RowBox[{"(", 
       RowBox[{"F", "+", "h", "-", 
        RowBox[{"F", " ", "h"}]}], ")"}], " ", "p"}]]}], ",", "p"}], 
  "]"}]], "Input",
 CellChangeTimes->{{3.748868694711113*^9, 3.748868704675248*^9}, 
   3.748933227618904*^9},ExpressionUUID->"e99ce1a3-5a80-494b-ae9a-\
54c51de879be"],

Cell[BoxData[
 RowBox[{"-", 
  FractionBox[
   RowBox[{"Log", "[", "p", "]"}], 
   RowBox[{"F", "+", "h", "-", 
    RowBox[{"F", " ", "h"}]}]]}]], "Output",
 CellChangeTimes->{{3.7488687021605787`*^9, 3.748868705147984*^9}, 
   3.7489332281656733`*^9, 3.7753817619763317`*^9, 3.775382405550983*^9, 
   3.7759716814307013`*^9, 3.775972093179854*^9, 3.7759941695948277`*^9, 
   3.7759944585065327`*^9},ExpressionUUID->"c9488933-d9d2-48af-8556-\
2734d0b7843b"]
}, Closed]],

Cell["Integrating the second fraction over p, after tidying it up:", "Text",
 CellChangeTimes->{{3.748933456465376*^9, 3.748933464559596*^9}, {
  3.775381724106658*^9, 3.775381725353293*^9}, {3.775382493084503*^9, 
  3.775382499316297*^9}},ExpressionUUID->"1980bf01-d409-4e48-8a37-\
9d49649c1147"],

Cell[CellGroupData[{

Cell[BoxData[
 RowBox[{
  RowBox[{
   RowBox[{
    RowBox[{"(", 
     RowBox[{"1", "-", 
      RowBox[{"2", " ", "h"}], "-", 
      RowBox[{"F", 
       RowBox[{"(", 
        RowBox[{"1", "-", 
         RowBox[{"2", "h"}]}], ")"}]}]}], ")"}], "/", 
    RowBox[{"(", 
     RowBox[{
      RowBox[{"(", 
       RowBox[{"F", "+", "h", "-", 
        RowBox[{"F", " ", "h"}]}], ")"}], " ", 
      RowBox[{"(", 
       RowBox[{"F", "+", "h", "-", 
        RowBox[{"F", " ", "h"}], "+", 
        RowBox[{
         RowBox[{"(", 
          RowBox[{"1", "-", 
           RowBox[{"2", " ", "h"}], "-", 
           RowBox[{"F", 
            RowBox[{"(", 
             RowBox[{"1", "-", 
              RowBox[{"2", "h"}]}], ")"}]}]}], ")"}], " ", "p"}]}], ")"}]}], 
     ")"}]}], "-", 
   RowBox[{"{", 
    RowBox[{
     RowBox[{"(", 
      RowBox[{
       RowBox[{"-", "1"}], "+", "F", "+", 
       RowBox[{"2", " ", "h"}], "-", 
       RowBox[{"2", " ", "F", " ", "h"}]}], ")"}], "/", 
     RowBox[{"(", 
      RowBox[{
       RowBox[{"(", 
        RowBox[{
         RowBox[{"-", "F"}], "-", "h", "+", 
         RowBox[{"F", " ", "h"}]}], ")"}], " ", 
       RowBox[{"(", 
        RowBox[{"F", "+", "h", "-", 
         RowBox[{"F", " ", "h"}], "+", 
         RowBox[{
          RowBox[{"(", 
           RowBox[{"1", "-", "F", "-", 
            RowBox[{"2", " ", "h"}], "+", 
            RowBox[{"2", " ", "F", " ", "h"}]}], ")"}], " ", "p"}]}], ")"}]}],
       ")"}]}], "}"}]}], "//", "FullSimplify"}]], "Input",
 CellChangeTimes->{{3.775382500903104*^9, 3.7753825522019*^9}, {
  3.775382689525628*^9, 
  3.775382722900386*^9}},ExpressionUUID->"7a9cb86e-41d5-4282-835a-\
62ac1716d58d"],

Cell[BoxData[
 RowBox[{"{", "0", "}"}]], "Output",
 CellChangeTimes->{{3.775382504155861*^9, 3.7753825530169888`*^9}, {
   3.775382696188775*^9, 3.775382723542767*^9}, 3.775971681480991*^9, 
   3.775972093246978*^9, 3.7759941696365433`*^9, 
   3.775994458557661*^9},ExpressionUUID->"9cffaa59-0642-4b79-8ef6-\
fd3d3e27cb73"]
}, Closed]],

Cell[CellGroupData[{

Cell[BoxData[
 RowBox[{
  RowBox[{"Integrate", "[", 
   RowBox[{
    RowBox[{
     RowBox[{"(", 
      RowBox[{
       RowBox[{"-", "1"}], "+", "F", "+", 
       RowBox[{"2", " ", "h"}], "-", 
       RowBox[{"2", " ", "F", " ", "h"}]}], ")"}], "/", 
     RowBox[{"(", 
      RowBox[{
       RowBox[{"(", 
        RowBox[{
         RowBox[{"-", "F"}], "-", "h", "+", 
         RowBox[{"F", " ", "h"}]}], ")"}], " ", 
       RowBox[{"(", 
        RowBox[{"F", "+", "h", "-", 
         RowBox[{"F", " ", "h"}], "+", 
         RowBox[{
          RowBox[{"(", 
           RowBox[{"1", "-", "F", "-", 
            RowBox[{"2", " ", "h"}], "+", 
            RowBox[{"2", " ", "F", " ", "h"}]}], ")"}], " ", "p"}]}], ")"}]}],
       ")"}]}], ",", "p"}], "]"}], "//", "FullSimplify"}]], "Input",
 CellChangeTimes->{{3.7488687088078117`*^9, 3.748868715250822*^9}, 
   3.748933454861053*^9, {3.775382414344668*^9, 3.775382416038446*^9}, {
   3.7753827259645643`*^9, 
   3.7753827526683292`*^9}},ExpressionUUID->"c90ce7d3-3818-4680-aafa-\
ea69ffea3e83"],

Cell[BoxData[
 FractionBox[
  RowBox[{"Log", "[", 
   RowBox[{"F", "+", "h", "-", 
    RowBox[{"F", " ", "h"}], "+", 
    RowBox[{
     RowBox[{"(", 
      RowBox[{
       RowBox[{"-", "1"}], "+", "F"}], ")"}], " ", 
     RowBox[{"(", 
      RowBox[{
       RowBox[{"-", "1"}], "+", 
       RowBox[{"2", " ", "h"}]}], ")"}], " ", "p"}]}], "]"}], 
  RowBox[{"F", "+", "h", "-", 
   RowBox[{"F", " ", "h"}]}]]], "Output",
 CellChangeTimes->{
  3.7488687159251204`*^9, 3.748933467140739*^9, 3.775381764075231*^9, 
   3.775382416947435*^9, {3.7753827265605497`*^9, 3.775382752974948*^9}, 
   3.775971681548869*^9, 3.775972093383891*^9, 3.775994169691311*^9, 
   3.7759944586128273`*^9},ExpressionUUID->"b1bfd016-94a5-46e8-b7da-\
c044b2d4f5ca"]
}, Closed]],

Cell["Putting the two parts together and tidying up:", "Text",
 CellChangeTimes->{{3.748933490399929*^9, 
  3.7489334965740337`*^9}},ExpressionUUID->"5f30ba9b-630d-4869-8d90-\
b3da15ec0d96"],

Cell[CellGroupData[{

Cell[BoxData[
 RowBox[{
  RowBox[{
   RowBox[{"-", 
    FractionBox[
     RowBox[{"Log", "[", "p", "]"}], 
     RowBox[{"F", "+", "h", "-", 
      RowBox[{"F", " ", "h"}]}]]}], "+", 
   FractionBox[
    RowBox[{"Log", "[", 
     RowBox[{"F", "+", "h", "-", 
      RowBox[{"F", " ", "h"}], "+", 
      RowBox[{
       RowBox[{"(", 
        RowBox[{
         RowBox[{"-", "1"}], "+", "F"}], ")"}], " ", 
       RowBox[{"(", 
        RowBox[{
         RowBox[{"-", "1"}], "+", 
         RowBox[{"2", " ", "h"}]}], ")"}], " ", "p"}]}], "]"}], 
    RowBox[{"F", "+", "h", "-", 
     RowBox[{"F", " ", "h"}]}]]}], "//", "FullSimplify"}]], "Input",
 CellChangeTimes->{{3.748933480440672*^9, 3.748933484891389*^9}, 
   3.7753827592363977`*^9},ExpressionUUID->"287ad320-598d-4e79-a508-\
8e91f192c44c"],

Cell[BoxData[
 RowBox[{"-", 
  FractionBox[
   RowBox[{
    RowBox[{"Log", "[", "p", "]"}], "-", 
    RowBox[{"Log", "[", 
     RowBox[{"F", "+", "h", "-", 
      RowBox[{"F", " ", "h"}], "+", 
      RowBox[{
       RowBox[{"(", 
        RowBox[{
         RowBox[{"-", "1"}], "+", "F"}], ")"}], " ", 
       RowBox[{"(", 
        RowBox[{
         RowBox[{"-", "1"}], "+", 
         RowBox[{"2", " ", "h"}]}], ")"}], " ", "p"}]}], "]"}]}], 
   RowBox[{"F", "+", "h", "-", 
    RowBox[{"F", " ", "h"}]}]]}]], "Output",
 CellChangeTimes->{3.748933485075595*^9, 3.7753817663176193`*^9, 
  3.775382760009839*^9, 3.775971681628825*^9, 3.77597209342971*^9, 
  3.77599416973982*^9, 
  3.775994458657937*^9},ExpressionUUID->"5be46ee1-e8f9-41bc-a309-\
520415828740"]
}, Closed]],

Cell[CellGroupData[{

Cell[BoxData[
 RowBox[{
  RowBox[{
   FractionBox[
    RowBox[{
     RowBox[{"Log", "[", 
      RowBox[{"F", "+", "h", "-", 
       RowBox[{"F", " ", "h"}], "+", 
       RowBox[{
        RowBox[{"(", 
         RowBox[{"1", "-", "F"}], ")"}], " ", 
        RowBox[{"(", 
         RowBox[{"1", "-", 
          RowBox[{"2", " ", "h"}]}], ")"}], " ", "p"}]}], "]"}], "-", 
     RowBox[{"Log", "[", "p", "]"}]}], 
    RowBox[{"F", "+", "h", "-", 
     RowBox[{"F", " ", "h"}]}]], "-", 
   RowBox[{"{", 
    RowBox[{"-", 
     RowBox[{
      FractionBox["1", 
       RowBox[{"F", "+", "h", "-", 
        RowBox[{"F", " ", "h"}]}]], 
      RowBox[{"(", 
       RowBox[{
        RowBox[{"Log", "[", "p", "]"}], "-", 
        RowBox[{"Log", "[", 
         RowBox[{"F", "+", "h", "-", 
          RowBox[{"F", " ", "h"}], "+", 
          RowBox[{
           RowBox[{"(", 
            RowBox[{
             RowBox[{"-", "1"}], "+", "F"}], ")"}], " ", 
           RowBox[{"(", 
            RowBox[{
             RowBox[{"-", "1"}], "+", 
             RowBox[{"2", " ", "h"}]}], ")"}], " ", "p"}]}], "]"}]}], 
       ")"}]}]}], "}"}]}], "//", "FullSimplify"}]], "Input",
 CellChangeTimes->{{3.748933501000033*^9, 3.748933517567915*^9}, 
   3.775382764741007*^9},ExpressionUUID->"55f8f7ea-3e58-481d-b906-\
43670c1cef80"],

Cell[BoxData[
 RowBox[{"{", "0", "}"}]], "Output",
 CellChangeTimes->{{3.748933503923684*^9, 3.748933518128647*^9}, 
   3.7753817681666193`*^9, 3.775382765773727*^9, 3.775971681681376*^9, 
   3.775972093496286*^9, 3.775994169789363*^9, 
   3.7759944587200317`*^9},ExpressionUUID->"269c0c06-a7a9-48b8-b918-\
5773874cf4dd"]
}, Closed]],

Cell["Integrating between p0 and 1\[Dash]\[Epsilon]:", "Text",
 CellChangeTimes->{{3.748933524797359*^9, 3.7489335499565887`*^9}, 
   3.775381748259389*^9},ExpressionUUID->"33f34e58-8b62-4e00-b286-\
bb7140cdbc53"],

Cell[CellGroupData[{

Cell[BoxData[
 RowBox[{
  RowBox[{
   RowBox[{
    RowBox[{"(", 
     RowBox[{
      RowBox[{
       FractionBox["1", 
        RowBox[{"F", "+", "h", "-", 
         RowBox[{"F", " ", "h"}]}]], 
       RowBox[{"(", 
        RowBox[{
         RowBox[{"Log", "[", 
          RowBox[{"F", "+", "h", "-", 
           RowBox[{"F", " ", "h"}], "+", 
           RowBox[{
            RowBox[{"(", 
             RowBox[{"1", "-", "F"}], ")"}], " ", 
            RowBox[{"(", 
             RowBox[{"1", "-", 
              RowBox[{"2", " ", "h"}]}], ")"}], " ", "p"}]}], "]"}], "-", 
         RowBox[{"Log", "[", "p", "]"}]}], ")"}]}], "/.", 
      RowBox[{"p", "\[Rule]", "p0"}]}], ")"}], "-", 
    RowBox[{"(", 
     RowBox[{
      FractionBox["1", 
       RowBox[{"F", "+", "h", "-", 
        RowBox[{"F", " ", "h"}]}]], 
      RowBox[{"(", 
       RowBox[{
        RowBox[{"Log", "[", 
         RowBox[{"F", "+", "h", "-", 
          RowBox[{"F", " ", "h"}], "+", 
          RowBox[{
           RowBox[{"(", 
            RowBox[{"1", "-", "F"}], ")"}], " ", 
           RowBox[{"(", 
            RowBox[{"1", "-", 
             RowBox[{"2", " ", "h"}]}], ")"}], " ", "p"}]}], "]"}], "-", 
        RowBox[{"Log", "[", "p", "]"}]}], ")"}]}], ")"}]}], "/.", 
   RowBox[{"p", "\[Rule]", 
    RowBox[{"1", "-", "\[Epsilon]"}]}]}], "//", "FullSimplify"}]], "Input",
 CellChangeTimes->{{3.7489335554461927`*^9, 3.7489335944213552`*^9}, 
   3.775381750442871*^9},ExpressionUUID->"791a7432-6d79-464f-8714-\
b96816385ac0"],

Cell[BoxData[
 RowBox[{"-", 
  RowBox[{
   FractionBox["1", 
    RowBox[{"F", "+", "h", "-", 
     RowBox[{"F", " ", "h"}]}]], 
   RowBox[{"(", 
    RowBox[{
     RowBox[{"Log", "[", "p0", "]"}], "-", 
     RowBox[{"Log", "[", 
      RowBox[{"F", "+", "h", "-", 
       RowBox[{"F", " ", "h"}], "+", 
       RowBox[{
        RowBox[{"(", 
         RowBox[{
          RowBox[{"-", "1"}], "+", "F"}], ")"}], " ", 
        RowBox[{"(", 
         RowBox[{
          RowBox[{"-", "1"}], "+", 
          RowBox[{"2", " ", "h"}]}], ")"}], " ", "p0"}]}], "]"}], "-", 
     RowBox[{"Log", "[", 
      RowBox[{"1", "-", "\[Epsilon]"}], "]"}], "+", 
     RowBox[{"Log", "[", 
      RowBox[{"1", "+", 
       RowBox[{
        RowBox[{"(", 
         RowBox[{
          RowBox[{"-", "1"}], "+", "F"}], ")"}], " ", "\[Epsilon]"}], "+", 
       RowBox[{"h", " ", 
        RowBox[{"(", 
         RowBox[{
          RowBox[{"-", "1"}], "+", "F", "+", 
          RowBox[{"2", " ", "\[Epsilon]"}], "-", 
          RowBox[{"2", " ", "F", " ", "\[Epsilon]"}]}], ")"}]}]}], "]"}]}], 
    ")"}]}]}]], "Output",
 CellChangeTimes->{{3.7489335673813667`*^9, 3.748933594915615*^9}, 
   3.775381770991961*^9, 3.77597168181914*^9, 3.775972093657999*^9, 
   3.775994169936721*^9, 
   3.775994458844742*^9},ExpressionUUID->"fd37cf8e-919f-4059-8e23-\
9c50c03ff5c3"]
}, Closed]],

Cell["This solution can be rewritten as a single Log term:", "Text",
 CellChangeTimes->{{3.748934152360402*^9, 
  3.748934168512041*^9}},ExpressionUUID->"1a3f0604-0832-4a6e-9154-\
8e008942fa24"],

Cell[CellGroupData[{

Cell[BoxData[
 RowBox[{
  FractionBox["1", 
   RowBox[{"F", "+", "h", "-", 
    RowBox[{"F", " ", "h"}]}]], "*", 
  RowBox[{"Log", "[", 
   FractionBox[
    RowBox[{
     RowBox[{"(", 
      RowBox[{"F", "+", "h", "-", 
       RowBox[{"F", " ", "h"}], "-", 
       RowBox[{
        RowBox[{"(", 
         RowBox[{"1", "-", "F"}], ")"}], " ", 
        RowBox[{"(", 
         RowBox[{"1", "-", 
          RowBox[{"2", " ", "h"}]}], ")"}], " ", "p0"}]}], ")"}], 
     RowBox[{"(", 
      RowBox[{"1", "-", "\[Epsilon]"}], ")"}]}], 
    RowBox[{"p0", 
     RowBox[{"(", 
      RowBox[{"1", "-", 
       RowBox[{
        RowBox[{"(", 
         RowBox[{"1", "-", "F"}], ")"}], 
        RowBox[{"(", 
         RowBox[{"\[Epsilon]", "+", 
          RowBox[{"h", " ", 
           RowBox[{"(", 
            RowBox[{"1", "-", 
             RowBox[{"2", " ", "\[Epsilon]"}]}], ")"}]}]}], ")"}]}]}], 
      ")"}]}]], "]"}]}]], "Input",
 CellChangeTimes->{{3.748934174914648*^9, 3.748934194982382*^9}, {
  3.748934248657877*^9, 3.74893426818114*^9}, {3.7753818182596617`*^9, 
  3.7753818221395073`*^9}},ExpressionUUID->"65c73bd8-e744-4118-b5c9-\
5abf904822be"],

Cell[BoxData[
 FractionBox[
  RowBox[{"Log", "[", 
   FractionBox[
    RowBox[{
     RowBox[{"(", 
      RowBox[{"F", "+", "h", "-", 
       RowBox[{"F", " ", "h"}], "-", 
       RowBox[{
        RowBox[{"(", 
         RowBox[{"1", "-", "F"}], ")"}], " ", 
        RowBox[{"(", 
         RowBox[{"1", "-", 
          RowBox[{"2", " ", "h"}]}], ")"}], " ", "p0"}]}], ")"}], " ", 
     RowBox[{"(", 
      RowBox[{"1", "-", "\[Epsilon]"}], ")"}]}], 
    RowBox[{"p0", " ", 
     RowBox[{"(", 
      RowBox[{"1", "-", 
       RowBox[{
        RowBox[{"(", 
         RowBox[{"1", "-", "F"}], ")"}], " ", 
        RowBox[{"(", 
         RowBox[{
          RowBox[{"h", " ", 
           RowBox[{"(", 
            RowBox[{"1", "-", 
             RowBox[{"2", " ", "\[Epsilon]"}]}], ")"}]}], "+", "\[Epsilon]"}],
          ")"}]}]}], ")"}]}]], "]"}], 
  RowBox[{"F", "+", "h", "-", 
   RowBox[{"F", " ", "h"}]}]]], "Output",
 CellChangeTimes->{3.775971681864821*^9, 3.775972093726749*^9, 
  3.775994169962986*^9, 
  3.7759944588837633`*^9},ExpressionUUID->"4c4118e2-293c-4351-91c3-\
ddab58b691df"]
}, Closed]],

Cell[TextData[{
 Cell[BoxData[
  FormBox[
   RowBox[{
    SubscriptBox["P", "NR"], " "}], TraditionalForm]],ExpressionUUID->
  "1a38deff-d3ee-4b7c-94b8-386721380bbb"],
 " follows by multiplying by ",
 Cell[BoxData[
  FormBox[
   RowBox[{"-", 
    FractionBox[
     SubscriptBox["r", "eff"], "s"]}], TraditionalForm]],ExpressionUUID->
  "15af77fe-b90d-4318-b223-1e10dfb6616b"],
 " and taking the exponential:"
}], "Text",
 CellChangeTimes->{{3.748934292217053*^9, 3.7489343004277887`*^9}, {
   3.748935168977231*^9, 3.748935176732718*^9}, {3.7753818598058643`*^9, 
   3.7753818681989737`*^9}, {3.775382823561646*^9, 3.775382851066176*^9}, 
   3.775384246223761*^9},ExpressionUUID->"540bfcbc-3abb-45d4-8413-\
30d57242a890"],

Cell[CellGroupData[{

Cell[BoxData[
 RowBox[{
  RowBox[{"Exp", "[", 
   RowBox[{
    RowBox[{"-", 
     FractionBox[
      SubscriptBox["r", "eff"], 
      RowBox[{"s", 
       RowBox[{"(", 
        RowBox[{"F", "+", "h", "-", 
         RowBox[{"F", " ", "h"}]}], ")"}]}]]}], 
    RowBox[{"Log", "[", 
     FractionBox[
      RowBox[{
       RowBox[{"(", 
        RowBox[{"F", "+", "h", "-", 
         RowBox[{"F", " ", "h"}], "-", 
         RowBox[{
          RowBox[{"(", 
           RowBox[{"1", "-", "F"}], ")"}], " ", 
          RowBox[{"(", 
           RowBox[{"1", "-", 
            RowBox[{"2", " ", "h"}]}], ")"}], " ", "p0"}]}], ")"}], 
       RowBox[{"(", 
        RowBox[{"1", "-", "\[Epsilon]"}], ")"}]}], 
      RowBox[{"p0", 
       RowBox[{"(", 
        RowBox[{"1", "-", 
         RowBox[{
          RowBox[{"(", 
           RowBox[{"1", "-", "F"}], ")"}], 
          RowBox[{"(", 
           RowBox[{"\[Epsilon]", "+", 
            RowBox[{"h", " ", 
             RowBox[{"(", 
              RowBox[{"1", "-", 
               RowBox[{"2", " ", "\[Epsilon]"}]}], ")"}]}]}], ")"}]}]}], 
        ")"}]}]], "]"}]}], "]"}], "//", "Simplify"}]], "Input",
 CellChangeTimes->{{3.748934303735497*^9, 3.7489343504642963`*^9}, {
   3.748935164492288*^9, 3.748935166169767*^9}, 
   3.775381932395852*^9},ExpressionUUID->"aadd5e1d-d583-4775-a891-\
261047bbf04a"],

Cell[BoxData[
 SuperscriptBox[
  RowBox[{"(", 
   RowBox[{
    RowBox[{"(", 
     RowBox[{
      RowBox[{"(", 
       RowBox[{"F", "+", "h", "-", 
        RowBox[{"F", " ", "h"}], "-", 
        RowBox[{
         RowBox[{"(", 
          RowBox[{
           RowBox[{"-", "1"}], "+", "F"}], ")"}], " ", 
         RowBox[{"(", 
          RowBox[{
           RowBox[{"-", "1"}], "+", 
           RowBox[{"2", " ", "h"}]}], ")"}], " ", "p0"}]}], ")"}], " ", 
      RowBox[{"(", 
       RowBox[{"1", "-", "\[Epsilon]"}], ")"}]}], ")"}], "/", 
    RowBox[{"(", 
     RowBox[{"p0", "-", 
      RowBox[{
       RowBox[{"(", 
        RowBox[{"1", "-", "F"}], ")"}], " ", "p0", " ", 
       RowBox[{"(", 
        RowBox[{"h", "+", "\[Epsilon]", "-", 
         RowBox[{"2", " ", "h", " ", "\[Epsilon]"}]}], ")"}]}]}], ")"}]}], 
   ")"}], 
  RowBox[{"-", 
   FractionBox[
    SubscriptBox["r", "eff"], 
    RowBox[{
     RowBox[{"(", 
      RowBox[{"F", "+", "h", "-", 
       RowBox[{"F", " ", "h"}]}], ")"}], " ", "s"}]]}]]], "Output",
 CellChangeTimes->{3.748934350830295*^9, 3.7489351793740473`*^9, 
  3.775381933042906*^9, 3.7753828550339108`*^9, 3.775971681913649*^9, 
  3.7759720937762747`*^9, 3.7759941700024853`*^9, 
  3.7759944589474792`*^9},ExpressionUUID->"46aa07f7-77a5-45dd-ba75-\
72932c2eebd9"]
}, Closed]],

Cell["\<\
We can write this equation in a neater form by using HL = F + h - Fh, HH = 1 \
- h + Fh:\
\>", "Text",
 CellChangeTimes->{{3.748934356147126*^9, 3.74893437254456*^9}, {
  3.748934670297288*^9, 3.748934693663876*^9}, {3.748934966393498*^9, 
  3.748934967431497*^9}},ExpressionUUID->"a2bea4bb-77fe-48ab-aa79-\
cd86fa7d5bbc"],

Cell[CellGroupData[{

Cell[BoxData[
 RowBox[{
  RowBox[{"Solve", "[", 
   RowBox[{
    RowBox[{
     RowBox[{"HL", "\[Equal]", 
      RowBox[{"F", "+", "h", "-", 
       RowBox[{"F", " ", "h"}]}]}], "&&", 
     RowBox[{"HH", "\[Equal]", 
      RowBox[{"1", "-", "h", "+", 
       RowBox[{"F", " ", "h"}]}]}]}], ",", 
    RowBox[{"{", 
     RowBox[{"F", ",", "h"}], "}"}]}], "]"}], "//", "FullSimplify"}]], "Input",\

 CellChangeTimes->{{3.7489346957384033`*^9, 
  3.748934727682119*^9}},ExpressionUUID->"ddc5d001-47f4-47b0-a0e7-\
e4574f93fc8c"],

Cell[BoxData[
 RowBox[{"{", 
  RowBox[{"{", 
   RowBox[{
    RowBox[{"F", "\[Rule]", 
     RowBox[{
      RowBox[{"-", "1"}], "+", "HH", "+", "HL"}]}], ",", 
    RowBox[{"h", "\[Rule]", 
     FractionBox[
      RowBox[{
       RowBox[{"-", "1"}], "+", "HH"}], 
      RowBox[{
       RowBox[{"-", "2"}], "+", "HH", "+", "HL"}]]}]}], "}"}], 
  "}"}]], "Output",
 CellChangeTimes->{{3.748934718840454*^9, 3.748934728658292*^9}, 
   3.748934968857375*^9, 3.775381937979024*^9, 3.775971681953073*^9, 
   3.775972093824237*^9, 3.775994170044479*^9, 
   3.775994458983526*^9},ExpressionUUID->"e91198ab-9194-43cf-8c52-\
0a7ef01e32e2"]
}, Closed]],

Cell[CellGroupData[{

Cell[BoxData[
 RowBox[{
  RowBox[{
   SuperscriptBox[
    RowBox[{"(", 
     RowBox[{
      RowBox[{"(", 
       RowBox[{
        RowBox[{"(", 
         RowBox[{"F", "+", "h", "-", 
          RowBox[{"F", " ", "h"}], "-", 
          RowBox[{
           RowBox[{"(", 
            RowBox[{
             RowBox[{"-", "1"}], "+", "F"}], ")"}], " ", 
           RowBox[{"(", 
            RowBox[{
             RowBox[{"-", "1"}], "+", 
             RowBox[{"2", " ", "h"}]}], ")"}], " ", "p0"}]}], ")"}], " ", 
        RowBox[{"(", 
         RowBox[{"1", "-", "\[Epsilon]"}], ")"}]}], ")"}], "/", 
      RowBox[{"(", 
       RowBox[{"p0", "-", 
        RowBox[{
         RowBox[{"(", 
          RowBox[{"1", "-", "F"}], ")"}], " ", "p0", " ", 
         RowBox[{"(", 
          RowBox[{"h", "+", "\[Epsilon]", "-", 
           RowBox[{"2", " ", "h", " ", "\[Epsilon]"}]}], ")"}]}]}], ")"}]}], 
     ")"}], 
    RowBox[{"-", 
     FractionBox[
      SubscriptBox["r", "eff"], 
      RowBox[{
       RowBox[{"(", 
        RowBox[{"F", "+", "h", "-", 
         RowBox[{"F", " ", "h"}]}], ")"}], " ", "s"}]]}]], "/.", 
   RowBox[{"{", 
    RowBox[{
     RowBox[{"F", "\[Rule]", 
      RowBox[{
       RowBox[{"-", "1"}], "+", "HH", "+", "HL"}]}], ",", 
     RowBox[{"h", "\[Rule]", 
      FractionBox[
       RowBox[{
        RowBox[{"-", "1"}], "+", "HH"}], 
       RowBox[{
        RowBox[{"-", "2"}], "+", "HH", "+", "HL"}]]}]}], "}"}]}], "//", 
  "FullSimplify"}]], "Input",
 CellChangeTimes->{{3.748934740904779*^9, 3.7489347483396177`*^9}, {
   3.748935184754158*^9, 3.748935188690592*^9}, 3.775381944009664*^9, 
   3.7753828696469803`*^9},ExpressionUUID->"0a832890-ce07-4e4d-8812-\
99166d8ce36d"],

Cell[BoxData[
 SuperscriptBox[
  RowBox[{"(", 
   FractionBox[
    RowBox[{
     RowBox[{"(", 
      RowBox[{"HL", "-", 
       RowBox[{"HH", " ", "p0"}], "+", 
       RowBox[{"HL", " ", "p0"}]}], ")"}], " ", 
     RowBox[{"(", 
      RowBox[{
       RowBox[{"-", "1"}], "+", "\[Epsilon]"}], ")"}]}], 
    RowBox[{"p0", " ", 
     RowBox[{"(", 
      RowBox[{
       RowBox[{"HH", " ", 
        RowBox[{"(", 
         RowBox[{
          RowBox[{"-", "1"}], "+", "\[Epsilon]"}], ")"}]}], "-", 
       RowBox[{"HL", " ", "\[Epsilon]"}]}], ")"}]}]], ")"}], 
  RowBox[{"-", 
   FractionBox[
    SubscriptBox["r", "eff"], 
    RowBox[{"HL", " ", "s"}]]}]]], "Output",
 CellChangeTimes->{{3.748934745103607*^9, 3.748934748577507*^9}, 
   3.748935189364976*^9, 3.775381945619841*^9, 3.775382002378018*^9, 
   3.7753828702800617`*^9, 3.775971681999107*^9, 3.77597209387536*^9, 
   3.775994170093275*^9, 
   3.775994459041091*^9},ExpressionUUID->"42bbdd38-d61e-4598-a41a-\
32aa069477dc"]
}, Closed]],

Cell["Tidying up:", "Text",
 CellChangeTimes->{{3.748934752447776*^9, 
  3.748934756326332*^9}},ExpressionUUID->"ce4afd52-bfe6-40d1-bf7a-\
e55ade7b72e2"],

Cell[CellGroupData[{

Cell[BoxData[
 RowBox[{
  RowBox[{
   SuperscriptBox[
    RowBox[{"(", 
     FractionBox[
      RowBox[{
       RowBox[{"(", 
        RowBox[{"HL", "+", 
         RowBox[{"p0", " ", 
          RowBox[{"(", 
           RowBox[{"HL", " ", "-", "HH"}], ")"}]}]}], ")"}], " ", 
       RowBox[{"(", 
        RowBox[{"1", "-", "\[Epsilon]"}], ")"}]}], 
      RowBox[{"p0", " ", 
       RowBox[{"(", 
        RowBox[{"HH", " ", "+", 
         RowBox[{"\[Epsilon]", " ", 
          RowBox[{"(", 
           RowBox[{"HL", " ", "-", "HH"}], ")"}]}]}], ")"}]}]], ")"}], 
    RowBox[{"-", 
     FractionBox[
      SubscriptBox["r", "eff"], 
      RowBox[{"HL", " ", "s"}]]}]], "-", 
   RowBox[{"{", 
    SuperscriptBox[
     RowBox[{"(", 
      FractionBox[
       RowBox[{
        RowBox[{"(", 
         RowBox[{"HL", "-", 
          RowBox[{"HH", " ", "p0"}], "+", 
          RowBox[{"HL", " ", "p0"}]}], ")"}], " ", 
        RowBox[{"(", 
         RowBox[{
          RowBox[{"-", "1"}], "+", "\[Epsilon]"}], ")"}]}], 
       RowBox[{"p0", " ", 
        RowBox[{"(", 
         RowBox[{
          RowBox[{"HH", " ", 
           RowBox[{"(", 
            RowBox[{
             RowBox[{"-", "1"}], "+", "\[Epsilon]"}], ")"}]}], "-", 
          RowBox[{"HL", " ", "\[Epsilon]"}]}], ")"}]}]], ")"}], 
     RowBox[{"-", 
      FractionBox[
       SubscriptBox["r", "eff"], 
       RowBox[{"HL", " ", "s"}]]}]], "}"}]}], "//", "Simplify"}]], "Input",
 CellChangeTimes->{{3.7489347572565193`*^9, 3.748934831780925*^9}, {
   3.748934880717485*^9, 3.748934904721673*^9}, {3.74893503729585*^9, 
   3.7489350417980413`*^9}, {3.748935082877647*^9, 3.74893510981985*^9}, {
   3.748935193644971*^9, 3.748935197883978*^9}, {3.775381949615738*^9, 
   3.775381956653466*^9}, 3.775382008951598*^9, {3.775382874838711*^9, 
   3.775382883508141*^9}},ExpressionUUID->"23bf700c-e7c8-43ff-aaa2-\
d1e8c4846fed"],

Cell[BoxData[
 RowBox[{"{", "0", "}"}]], "Output",
 CellChangeTimes->{{3.748934759975349*^9, 3.748934778186173*^9}, {
   3.7489348253109293`*^9, 3.74893483220988*^9}, {3.748934884707913*^9, 
   3.74893490517419*^9}, 3.748935042185813*^9, {3.748935088504682*^9, 
   3.748935110312847*^9}, 3.748935198285289*^9, 3.7753820102524223`*^9, {
   3.775382879698758*^9, 3.77538288393148*^9}, 3.775971682048129*^9, 
   3.775972093923307*^9, 3.775994170133697*^9, 
   3.775994459099524*^9},ExpressionUUID->"a3b6021a-63b6-40fb-9014-\
257580352721"]
}, Closed]],

Cell["If using \[Epsilon] = 0 this solution simplifies to:", "Text",
 CellChangeTimes->{{3.748935205833164*^9, 3.748935215311479*^9}, 
   3.775382887683277*^9},ExpressionUUID->"2d895e75-116b-4a13-ba54-\
4215f136aaa2"],

Cell[CellGroupData[{

Cell[BoxData[
 RowBox[{
  SuperscriptBox[
   RowBox[{"(", 
    FractionBox[
     RowBox[{
      RowBox[{"(", 
       RowBox[{"HL", "+", 
        RowBox[{"p0", " ", 
         RowBox[{"(", 
          RowBox[{"HL", " ", "-", "HH"}], ")"}]}]}], ")"}], " ", 
      RowBox[{"(", 
       RowBox[{"1", "-", "\[Epsilon]"}], ")"}]}], 
     RowBox[{"p0", " ", 
      RowBox[{"(", 
       RowBox[{"HH", " ", "+", 
        RowBox[{"\[Epsilon]", " ", 
         RowBox[{"(", 
          RowBox[{"HL", " ", "-", "HH"}], ")"}]}]}], ")"}]}]], ")"}], 
   RowBox[{"-", 
    FractionBox[
     SubscriptBox["r", "eff"], 
     RowBox[{"HL", " ", "s"}]]}]], "/.", 
  RowBox[{"\[Epsilon]", "\[Rule]", "0"}]}]], "Input",
 CellChangeTimes->{{3.748935230096881*^9, 3.748935233015196*^9}, {
  3.7753820154479227`*^9, 
  3.775382016799214*^9}},ExpressionUUID->"85df59e8-767d-4947-9604-\
c502376a20c1"],

Cell[BoxData[
 SuperscriptBox[
  RowBox[{"(", 
   FractionBox[
    RowBox[{"HL", "+", 
     RowBox[{
      RowBox[{"(", 
       RowBox[{
        RowBox[{"-", "HH"}], "+", "HL"}], ")"}], " ", "p0"}]}], 
    RowBox[{"HH", " ", "p0"}]], ")"}], 
  RowBox[{"-", 
   FractionBox[
    SubscriptBox["r", "eff"], 
    RowBox[{"HL", " ", "s"}]]}]]], "Output",
 CellChangeTimes->{3.7489352340916643`*^9, 3.775382017664112*^9, 
  3.775971682097445*^9, 3.775972093968439*^9, 3.7759941701601887`*^9, 
  3.7759944591568604`*^9},ExpressionUUID->"6f880802-dd59-44b6-988e-\
c6a37f9660ed"]
}, Closed]],

Cell["\<\
Which can be written in the desired form after some rewriting:\
\>", "Text",
 CellChangeTimes->{{3.775384269881637*^9, 
  3.775384280254573*^9}},ExpressionUUID->"620bc962-cf9a-4694-b59a-\
9c409bac6008"],

Cell[CellGroupData[{

Cell[BoxData[
 RowBox[{
  FractionBox[
   RowBox[{"HL", "+", 
    RowBox[{
     RowBox[{"(", 
      RowBox[{
       RowBox[{"-", "HH"}], "+", "HL"}], ")"}], " ", "p0"}]}], 
   RowBox[{"HH", " ", "p0"}]], "//", "Apart"}]], "Input",
 CellChangeTimes->{{3.7489352494000797`*^9, 
  3.748935250314834*^9}},ExpressionUUID->"d44024d9-a894-4811-b8e8-\
28c59431ce6d"],

Cell[BoxData[
 RowBox[{
  RowBox[{"-", 
   FractionBox[
    RowBox[{"HH", "-", "HL"}], "HH"]}], "+", 
  FractionBox["HL", 
   RowBox[{"HH", " ", "p0"}]]}]], "Output",
 CellChangeTimes->{3.7753829321473293`*^9, 3.7759716821357307`*^9, 
  3.775972094016508*^9, 3.775994170205655*^9, 
  3.7759944592084427`*^9},ExpressionUUID->"37b467ec-1190-4d4f-b89f-\
5fb4208a2c06"]
}, Closed]],

Cell[CellGroupData[{

Cell[BoxData[
 RowBox[{
  RowBox[{"-", 
   FractionBox[
    RowBox[{"HH", "-", "HL"}], "HH"]}], "//", "Apart"}]], "Input",
 CellChangeTimes->{{3.7489352624557133`*^9, 
  3.74893527154278*^9}},ExpressionUUID->"9dfadd1e-8b1b-44e7-93c3-\
20a03a9dafe6"],

Cell[BoxData[
 RowBox[{
  RowBox[{"-", "1"}], "+", 
  FractionBox["HL", "HH"]}]], "Output",
 CellChangeTimes->{{3.748935250564282*^9, 3.748935272024935*^9}, 
   3.77538202383741*^9, 3.77597168223835*^9, 3.775972094061751*^9, 
   3.775994170244413*^9, 
   3.775994459258757*^9},ExpressionUUID->"90e36376-f3eb-47dd-9558-\
7ddf214f475c"]
}, Closed]],

Cell[CellGroupData[{

Cell[BoxData[
 RowBox[{
  RowBox[{
   SuperscriptBox[
    RowBox[{"(", 
     RowBox[{
      RowBox[{
       FractionBox["HL", "HH"], 
       RowBox[{"(", 
        RowBox[{
         FractionBox["1", "p0"], "+", "1"}], ")"}]}], "-", "1"}], ")"}], 
    RowBox[{"-", 
     FractionBox[
      SubscriptBox["r", "eff"], 
      RowBox[{"HL", " ", "s"}]]}]], "-", 
   RowBox[{"{", 
    SuperscriptBox[
     RowBox[{"(", 
      FractionBox[
       RowBox[{"HL", "+", 
        RowBox[{
         RowBox[{"(", 
          RowBox[{
           RowBox[{"-", "HH"}], "+", "HL"}], ")"}], " ", "p0"}]}], 
       RowBox[{"HH", " ", "p0"}]], ")"}], 
     RowBox[{"-", 
      FractionBox[
       SubscriptBox["r", "eff"], 
       RowBox[{"HL", " ", "s"}]]}]], "}"}]}], "//", "Simplify"}]], "Input",
 CellChangeTimes->{{3.748935253329644*^9, 3.748935309828662*^9}, {
   3.748935465810409*^9, 3.748935549989091*^9}, {3.748935628171348*^9, 
   3.7489356473557253`*^9}, {3.7489359044195137`*^9, 3.7489360719159517`*^9}, 
   3.775382040703426*^9, 
   3.77538297702383*^9},ExpressionUUID->"a74ac06c-40af-425d-beff-\
08b0c578c75e"],

Cell[BoxData[
 RowBox[{"{", "0", "}"}]], "Output",
 CellChangeTimes->{{3.748935466253284*^9, 3.748935550388839*^9}, 
   3.748935631775302*^9, {3.748935927241487*^9, 3.748936072330358*^9}, 
   3.775382041342662*^9, 3.77538297778409*^9, 3.77597168227991*^9, 
   3.775972094107445*^9, 3.77599417028828*^9, 
   3.7759944593091393`*^9},ExpressionUUID->"c8920eab-6a25-4bb6-b98a-\
a326f8d47c0f"]
}, Closed]]
}, Closed]]
}, Closed]],

Cell[CellGroupData[{

Cell[TextData[{
 "Section B: Derivation of effective starting frequency from a ",
 StyleBox["de novo",
  FontSlant->"Italic"],
 " mutation"
}], "Section",
 CellChangeTimes->{{3.487434677494801*^9, 3.4874347096214447`*^9}, {
   3.487435699980323*^9, 3.487435729856153*^9}, 3.487551261210268*^9, {
   3.570364128507071*^9, 3.570364134162487*^9}, {3.570384307499507*^9, 
   3.570384307803347*^9}, 3.570384338642411*^9, 3.589277047776132*^9, {
   3.632673438878169*^9, 3.632673440534081*^9}, {3.632673656861827*^9, 
   3.632673669613482*^9}, {3.645888363770707*^9, 3.645888370511363*^9}, 
   3.656785087719879*^9, {3.7155736255198*^9, 3.715573635198002*^9}, {
   3.715575887763287*^9, 3.715575891411276*^9}, {3.7155761802091713`*^9, 
   3.7155761854173098`*^9}, 3.71558073438486*^9, {3.7320151044994993`*^9, 
   3.7320151410569773`*^9}, {3.7322487341220417`*^9, 3.732248739800166*^9}, 
   3.765621286285027*^9},ExpressionUUID->"190cd620-5f87-4584-be20-\
3d5db4d8eacc"],

Cell[TextData[{
 "This code was based on a ",
 StyleBox["Mathematica",
  FontSlant->"Italic"],
 " notebook provided by Sarah Otto (University of British Columbia)."
}], "Text",
 CellChangeTimes->{{3.732261205762705*^9, 3.732261231136568*^9}, {
  3.7323425627651453`*^9, 
  3.7323425645223618`*^9}},ExpressionUUID->"5b32e362-4bf2-47f9-8e6c-\
7d7fdbe6ce03"],

Cell[CellGroupData[{

Cell["Original haploid derivation", "Subsection",
 CellChangeTimes->{{3.716013056797806*^9, 
  3.7160130604601383`*^9}},ExpressionUUID->"a4c930cb-3968-4171-ac48-\
838e729c8755"],

Cell["\<\
Following Ewens\[CloseCurlyQuote] (2004) derivation of the fixation \
probability in his book for the haploid model we have:\
\>", "Text",
 CellChangeTimes->{{3.71537285078065*^9, 3.715372901810829*^9}, {
  3.7153729725901413`*^9, 3.7153729731571007`*^9}, {3.732248758522257*^9, 
  3.732248758903441*^9}},ExpressionUUID->"5cd1e709-a556-4477-8bc8-\
5d7bed43c98d"],

Cell[CellGroupData[{

Cell[BoxData[
 RowBox[{
  RowBox[{"\[Phi]", "[", "x_", "]"}], "=", 
  RowBox[{"Exp", "[", 
   RowBox[{"-", 
    RowBox[{"Simplify", "[", 
     RowBox[{"Integrate", "[", 
      RowBox[{
       RowBox[{"2", " ", 
        RowBox[{
         RowBox[{"(", 
          RowBox[{
           RowBox[{"(", 
            RowBox[{"1", "-", "x"}], ")"}], " ", "x", " ", "\[Psi]"}], ")"}], 
         "/", 
         RowBox[{"(", 
          RowBox[{
           RowBox[{"(", 
            RowBox[{"1", "-", "x"}], ")"}], " ", "x"}], ")"}]}]}], ",", "x"}],
       "]"}], "]"}]}], "]"}]}]], "Input",
 CellChangeTimes->{
  3.5384147588788223`*^9, {3.715367853730687*^9, 3.7153678778675137`*^9}, {
   3.716012673003447*^9, 
   3.7160127021199293`*^9}},ExpressionUUID->"989ef44b-a2b8-4693-a844-\
23d3416a5b9f"],

Cell[BoxData[
 SuperscriptBox["\[ExponentialE]", 
  RowBox[{
   RowBox[{"-", "2"}], " ", "x", " ", "\[Psi]"}]]], "Output",
 CellChangeTimes->{{3.538414747134181*^9, 3.53841476711264*^9}, 
   3.5384148609199667`*^9, 3.538418239842402*^9, 3.53841875018561*^9, 
   3.538428217082102*^9, {3.5384282965811462`*^9, 3.538428311883272*^9}, {
   3.715367835858491*^9, 3.7153678784635763`*^9}, 3.715373685202252*^9, 
   3.71601248108611*^9, {3.716012683447356*^9, 3.716012704522317*^9}, 
   3.732338863366905*^9, 3.764399541593306*^9, 3.775971682332596*^9, 
   3.775972094153439*^9, 3.775994170337784*^9, 
   3.775994459360318*^9},ExpressionUUID->"9bcba10a-f7ff-4a64-8eaf-\
cf891aa9d4e7"]
}, Closed]],

Cell["where \[Psi]=Ns and", "Text",
 CellChangeTimes->{{3.7153732381466923`*^9, 
  3.715373254281949*^9}},ExpressionUUID->"9d348e4f-c320-437e-87ed-\
df911f3796b8"],

Cell[CellGroupData[{

Cell[BoxData[
 RowBox[{
  RowBox[{"Sx", "[", "x_", "]"}], "=", 
  RowBox[{"Simplify", "[", 
   RowBox[{"Integrate", "[", 
    RowBox[{
     RowBox[{"\[Phi]", "[", "x", "]"}], ",", "x"}], "]"}], "]"}]}]], "Input",
 CellChangeTimes->{
  3.538414758916375*^9, {3.7153678452824697`*^9, 3.715367873569085*^9}, {
   3.716012710908259*^9, 
   3.716012711863555*^9}},ExpressionUUID->"7816b0ea-bc10-42bc-8ec8-\
9acdf3ed57e0"],

Cell[BoxData[
 RowBox[{"-", 
  FractionBox[
   SuperscriptBox["\[ExponentialE]", 
    RowBox[{
     RowBox[{"-", "2"}], " ", "x", " ", "\[Psi]"}]], 
   RowBox[{"2", " ", "\[Psi]"}]]}]], "Output",
 CellChangeTimes->{{3.5384147472192*^9, 3.538414767179805*^9}, 
   3.538414860984395*^9, 3.53841823999895*^9, 3.53841875025284*^9, 
   3.5384282171201057`*^9, {3.53842829661056*^9, 3.538428311916356*^9}, {
   3.715367860292296*^9, 3.715367880712193*^9}, 3.7153736853024607`*^9, 
   3.716012483655088*^9, 3.716012712392651*^9, 3.732338866083641*^9, 
   3.764399544484703*^9, 3.7759716823826647`*^9, 3.775972094200932*^9, 
   3.7759941703781757`*^9, 
   3.7759944594150143`*^9},ExpressionUUID->"230ef9f1-38d8-4882-aa79-\
df7d60547f09"]
}, Closed]],

Cell["which are used in the fixation probability (Eq. 4.17):", "Text",
 CellChangeTimes->{{3.5384183184914618`*^9, 3.538418320939127*^9}, {
  3.715372985060822*^9, 3.715372996122485*^9}, {3.716012509661265*^9, 
  3.716012513165012*^9}, {3.726476995279603*^9, 3.7264770010202503`*^9}, {
  3.7322487681520557`*^9, 
  3.732248770342704*^9}},ExpressionUUID->"647be661-1721-4cf0-beeb-\
3da71cb80d5b"],

Cell[CellGroupData[{

Cell[BoxData[
 RowBox[{
  RowBox[{"fix", "[", 
   RowBox[{"p0_", ",", "\[Psi]_"}], "]"}], "=", 
  RowBox[{"Simplify", "[", 
   RowBox[{
    RowBox[{
     RowBox[{"(", 
      RowBox[{
       RowBox[{"Sx", "[", "x0", "]"}], "-", 
       RowBox[{"Sx", "[", "0", "]"}]}], ")"}], "/", 
     RowBox[{"(", 
      RowBox[{
       RowBox[{"Sx", "[", "1", "]"}], "-", 
       RowBox[{"Sx", "[", "0", "]"}]}], ")"}]}], "/.", 
    RowBox[{"x0", "\[Rule]", "p0"}]}], "]"}]}]], "Input",
 CellChangeTimes->{
  3.538414758967661*^9, {3.538418222669917*^9, 3.5384182253206663`*^9}, 
   3.538418316800583*^9, {3.538428129111928*^9, 
   3.538428129683345*^9}},ExpressionUUID->"cd640e23-6487-4157-a81c-\
231614c2042c"],

Cell[BoxData[
 FractionBox[
  RowBox[{
   SuperscriptBox["\[ExponentialE]", 
    RowBox[{"2", " ", "\[Psi]"}]], " ", 
   RowBox[{"(", 
    RowBox[{"1", "-", 
     SuperscriptBox["\[ExponentialE]", 
      RowBox[{
       RowBox[{"-", "2"}], " ", "p0", " ", "\[Psi]"}]]}], ")"}]}], 
  RowBox[{
   RowBox[{"-", "1"}], "+", 
   SuperscriptBox["\[ExponentialE]", 
    RowBox[{"2", " ", "\[Psi]"}]]}]]], "Output",
 CellChangeTimes->{{3.538414747257196*^9, 3.538414767218305*^9}, 
   3.538414861019249*^9, {3.538418226845193*^9, 3.538418240028077*^9}, 
   3.538418750285808*^9, 3.538428217165503*^9, {3.538428277844006*^9, 
   3.538428311950111*^9}, 3.715367884080039*^9, 3.715373685370932*^9, 
   3.716012494050972*^9, 3.716012715763875*^9, 3.7323388692678413`*^9, 
   3.764399547562439*^9, 3.775971682430863*^9, 3.7759720942492523`*^9, 
   3.7759941704213667`*^9, 
   3.775994459458889*^9},ExpressionUUID->"da5f1e0d-4e26-48c3-b20c-\
96be823367c6"]
}, Closed]],

Cell["\<\
The time spent at frequency x < p (conditional on fixation) is then given by \
(4.22):\
\>", "Text",
 CellChangeTimes->{{3.538418323235217*^9, 3.538418345171279*^9}, {
  3.715373003155993*^9, 3.715373008602098*^9}, {3.71601251740786*^9, 
  3.716012517869953*^9}},ExpressionUUID->"371a1ab7-68e1-49c6-aa62-\
7e3a82336300"],

Cell[CellGroupData[{

Cell[BoxData[
 RowBox[{"Simplify", "[", 
  RowBox[{
   FractionBox[
    RowBox[{"2", " ", 
     RowBox[{"(", 
      RowBox[{"1", "-", 
       RowBox[{"fix", "[", 
        RowBox[{"p0", ",", "\[Psi]"}], "]"}]}], ")"}]}], 
    RowBox[{"(", 
     RowBox[{"x", " ", 
      RowBox[{"(", 
       RowBox[{"1", "-", "x"}], ")"}], 
      RowBox[{"\[Phi]", "[", "x", "]"}]}], ")"}]], 
   RowBox[{"Integrate", "[", 
    RowBox[{
     RowBox[{"\[Phi]", "[", "y", "]"}], ",", 
     RowBox[{"{", 
      RowBox[{"y", ",", "0", ",", "x"}], "}"}]}], "]"}]}], "]"}]], "Input",
 CellChangeTimes->{{3.538417549943575*^9, 3.538417633944564*^9}, {
   3.53841773219106*^9, 3.5384177335841312`*^9}, {3.538417769782003*^9, 
   3.538417827623353*^9}, {3.538418301478447*^9, 3.538418306318309*^9}, 
   3.538418661076186*^9, {3.5384190322999983`*^9, 3.5384190647389927`*^9}, {
   3.538428149630438*^9, 3.538428155842249*^9}, {3.716012801990424*^9, 
   3.7160128038952627`*^9}, {3.7160129133167477`*^9, 
   3.716012938736637*^9}},ExpressionUUID->"dffa7ca5-631e-4a21-b605-\
ac1a3570247e"],

Cell[BoxData[
 FractionBox[
  RowBox[{
   SuperscriptBox["\[ExponentialE]", 
    RowBox[{
     RowBox[{"-", "2"}], " ", "p0", " ", "\[Psi]"}]], " ", 
   RowBox[{"(", 
    RowBox[{
     RowBox[{"-", 
      SuperscriptBox["\[ExponentialE]", 
       RowBox[{"2", " ", "\[Psi]"}]]}], "+", 
     SuperscriptBox["\[ExponentialE]", 
      RowBox[{"2", " ", "p0", " ", "\[Psi]"}]]}], ")"}], " ", 
   RowBox[{"(", 
    RowBox[{
     RowBox[{"-", "1"}], "+", 
     SuperscriptBox["\[ExponentialE]", 
      RowBox[{"2", " ", "x", " ", "\[Psi]"}]]}], ")"}]}], 
  RowBox[{
   RowBox[{"(", 
    RowBox[{
     RowBox[{"-", "1"}], "+", 
     SuperscriptBox["\[ExponentialE]", 
      RowBox[{"2", " ", "\[Psi]"}]]}], ")"}], " ", 
   RowBox[{"(", 
    RowBox[{
     RowBox[{"-", "1"}], "+", "x"}], ")"}], " ", "x", " ", 
   "\[Psi]"}]]], "Output",
 CellChangeTimes->{{3.5384176012668543`*^9, 3.538417624578463*^9}, 
   3.5384177341087027`*^9, {3.538417812983864*^9, 3.538417823656986*^9}, 
   3.538418307844966*^9, 3.538418348567069*^9, 3.5384183792682047`*^9, {
   3.5384184260102*^9, 3.5384184525124617`*^9}, 3.538418492325158*^9, 
   3.538418548140081*^9, 3.538418662331952*^9, 3.538418863878461*^9, {
   3.538419054974894*^9, 3.538419065115097*^9}, 3.538428217377598*^9, {
   3.5384282997506332`*^9, 3.538428312034004*^9}, 3.715367931162347*^9, 
   3.715368050569024*^9, 3.715373685441148*^9, 3.71601293947556*^9, 
   3.732338871616721*^9, 3.764399549664792*^9, 3.7759716825378637`*^9, 
   3.775972094333832*^9, 3.775994170513646*^9, 
   3.775994459549403*^9},ExpressionUUID->"69ddc592-bbd4-48d8-8759-\
eaa1e6686a75"]
}, Closed]],

Cell["\<\
while the time spent at frequency x > p (conditional on fixation) is given by \
(4.23)\
\>", "Text",
 CellChangeTimes->{{3.538418323235217*^9, 3.538418345171279*^9}, {
  3.7153695826722517`*^9, 3.715369582863048*^9}, {3.715373033123086*^9, 
  3.715373039304655*^9}, {3.716012520188923*^9, 
  3.71601252028482*^9}},ExpressionUUID->"172b989a-1480-4ac0-8e1d-\
f2e3f8a4b951"],

Cell[CellGroupData[{

Cell[BoxData[
 RowBox[{"Simplify", "[", 
  RowBox[{
   FractionBox[
    RowBox[{"2", " ", 
     RowBox[{"fix", "[", 
      RowBox[{"p0", ",", "\[Psi]"}], "]"}]}], 
    RowBox[{"(", 
     RowBox[{"x", " ", 
      RowBox[{"(", 
       RowBox[{"1", "-", "x"}], ")"}], 
      RowBox[{"\[Phi]", "[", "x", "]"}]}], ")"}]], 
   RowBox[{"Integrate", "[", 
    RowBox[{
     RowBox[{"\[Phi]", "[", "y", "]"}], ",", 
     RowBox[{"{", 
      RowBox[{"y", ",", "x", ",", "1"}], "}"}]}], "]"}]}], "]"}]], "Input",
 CellChangeTimes->{{3.538417549943575*^9, 3.538417633944564*^9}, {
   3.53841773219106*^9, 3.5384177335841312`*^9}, {3.538418293423188*^9, 
   3.538418297110195*^9}, {3.538418947597419*^9, 3.538418948260187*^9}, {
   3.538419015075096*^9, 3.538419017274126*^9}, 3.538428155861058*^9, {
   3.7160125573907957`*^9, 3.716012557500266*^9}, {3.716012588349245*^9, 
   3.716012636283762*^9}, {3.716012722682192*^9, 3.716012740998653*^9}, 
   3.7160127905020638`*^9, {3.7160128917964373`*^9, 
   3.716012891906135*^9}},ExpressionUUID->"3be83b8f-a18c-4ced-9ce3-\
47c7941f94e9"],

Cell[BoxData[
 FractionBox[
  RowBox[{
   SuperscriptBox["\[ExponentialE]", 
    RowBox[{
     RowBox[{"-", "2"}], " ", "p0", " ", "\[Psi]"}]], " ", 
   RowBox[{"(", 
    RowBox[{
     RowBox[{"-", "1"}], "+", 
     SuperscriptBox["\[ExponentialE]", 
      RowBox[{"2", " ", "p0", " ", "\[Psi]"}]]}], ")"}], " ", 
   RowBox[{"(", 
    RowBox[{
     RowBox[{"-", 
      SuperscriptBox["\[ExponentialE]", 
       RowBox[{"2", " ", "\[Psi]"}]]}], "+", 
     SuperscriptBox["\[ExponentialE]", 
      RowBox[{"2", " ", "x", " ", "\[Psi]"}]]}], ")"}]}], 
  RowBox[{
   RowBox[{"(", 
    RowBox[{
     RowBox[{"-", "1"}], "+", 
     SuperscriptBox["\[ExponentialE]", 
      RowBox[{"2", " ", "\[Psi]"}]]}], ")"}], " ", 
   RowBox[{"(", 
    RowBox[{
     RowBox[{"-", "1"}], "+", "x"}], ")"}], " ", "x", " ", 
   "\[Psi]"}]]], "Output",
 CellChangeTimes->{{3.5384176012668543`*^9, 3.538417624578463*^9}, 
   3.5384177341087027`*^9, 3.538418297755794*^9, 3.538418396304264*^9, {
   3.538418727332882*^9, 3.538418755178636*^9}, 3.53841889808648*^9, 
   3.5384190196830072`*^9, 3.5384282176050777`*^9, 3.5384283121660748`*^9, 
   3.7153681522045183`*^9, {3.715373676321965*^9, 3.715373685486761*^9}, 
   3.7160127430675573`*^9, 3.7160127914242477`*^9, 3.716012899469488*^9, 
   3.7323388749196367`*^9, 3.7643995529374*^9, 3.77597168260879*^9, 
   3.775972094455456*^9, 3.775994170577983*^9, 
   3.775994459615244*^9},ExpressionUUID->"377b621e-cad8-49f1-9e1d-\
a25178e79acb"]
}, Closed]],

Cell["\<\
Assuming p0=1/N, only the latter is relevant (the system cannot spend time \
below this frequency if it will fix).\
\>", "Text",
 CellChangeTimes->{{3.715373068136392*^9, 
  3.715373099613536*^9}},ExpressionUUID->"f1b305a2-b35c-40e9-bd86-\
3ff61a5f93b6"],

Cell[TextData[{
 "By comparison, the time spent at frequency x in the deterministic process \
is given by: ",
 Cell[BoxData[
  FractionBox["1", 
   RowBox[{"\[Psi]", 
    RowBox[{"(", 
     RowBox[{"1", "-", "x"}], ")"}], " ", "x", " "}]]],
  CellChangeTimes->{{3.5384176012668543`*^9, 3.538417624578463*^9}, 
    3.5384177341087027`*^9, 3.538418297755794*^9, 3.538418396304264*^9, {
    3.538418727332882*^9, 3.538418755178636*^9}, 3.53841889808648*^9, 
    3.5384190196830072`*^9, 3.5384282176050777`*^9, 3.5384283121660748`*^9, 
    3.7153681522045183`*^9},ExpressionUUID->
  "b6792eef-157e-4a54-9202-705ad0861293"],
 " (this is obtained by rearranging dx/dt = sx(1-x) and then measuring time \
in units of N generations).  "
}], "Text",
 CellChangeTimes->{{3.715373211115893*^9, 3.7153732322867107`*^9}, {
  3.715373281189666*^9, 3.715373288640683*^9}, {3.715373323237982*^9, 
  3.715373369401412*^9}},ExpressionUUID->"af55ca72-d71f-4d4a-a560-\
02e560c31888"],

Cell["\<\
A simple estimate of the acceleration is given by taking the time spent at \
x=p0 in the diffusion process and equating this to the time in the \
deterministic process at an accelerated position x=\[Alpha] p0.\
\>", "Text",
 CellChangeTimes->{{3.715373588802499*^9, 3.715373654853674*^9}, {
  3.7153776483453217`*^9, 
  3.715377648697249*^9}},ExpressionUUID->"2ed3a338-313a-4bdf-b03b-\
24d5ab7c94d1"],

Cell[CellGroupData[{

Cell[BoxData[
 RowBox[{
  FractionBox[
   RowBox[{
    SuperscriptBox["\[ExponentialE]", 
     RowBox[{
      RowBox[{"-", "2"}], " ", "p0", " ", "\[Psi]"}]], " ", 
    RowBox[{"(", 
     RowBox[{
      RowBox[{"-", "1"}], "+", 
      SuperscriptBox["\[ExponentialE]", 
       RowBox[{"2", " ", "p0", " ", "\[Psi]"}]]}], ")"}], " ", 
    RowBox[{"(", 
     RowBox[{
      RowBox[{"-", 
       SuperscriptBox["\[ExponentialE]", 
        RowBox[{"2", " ", "\[Psi]"}]]}], "+", 
      SuperscriptBox["\[ExponentialE]", 
       RowBox[{"2", " ", "x", " ", "\[Psi]"}]]}], ")"}]}], 
   RowBox[{
    RowBox[{"(", 
     RowBox[{
      RowBox[{"-", "1"}], "+", 
      SuperscriptBox["\[ExponentialE]", 
       RowBox[{"2", " ", "\[Psi]"}]]}], ")"}], " ", 
    RowBox[{"(", 
     RowBox[{
      RowBox[{"-", "1"}], "+", "x"}], ")"}], " ", "x", " ", "\[Psi]"}]], "/.", 
  RowBox[{"x", "\[Rule]", "p0"}]}]], "Input",
 CellChangeTimes->{
  3.7153708927023478`*^9, {3.715373668297166*^9, 3.715373697490733*^9}, {
   3.716013008177504*^9, 
   3.71601301443253*^9}},ExpressionUUID->"121e3ab8-95b3-48ef-a875-\
1929a1ad905b"],

Cell[BoxData[
 FractionBox[
  RowBox[{
   SuperscriptBox["\[ExponentialE]", 
    RowBox[{
     RowBox[{"-", "2"}], " ", "p0", " ", "\[Psi]"}]], " ", 
   RowBox[{"(", 
    RowBox[{
     RowBox[{"-", "1"}], "+", 
     SuperscriptBox["\[ExponentialE]", 
      RowBox[{"2", " ", "p0", " ", "\[Psi]"}]]}], ")"}], " ", 
   RowBox[{"(", 
    RowBox[{
     RowBox[{"-", 
      SuperscriptBox["\[ExponentialE]", 
       RowBox[{"2", " ", "\[Psi]"}]]}], "+", 
     SuperscriptBox["\[ExponentialE]", 
      RowBox[{"2", " ", "p0", " ", "\[Psi]"}]]}], ")"}]}], 
  RowBox[{
   RowBox[{"(", 
    RowBox[{
     RowBox[{"-", "1"}], "+", 
     SuperscriptBox["\[ExponentialE]", 
      RowBox[{"2", " ", "\[Psi]"}]]}], ")"}], " ", 
   RowBox[{"(", 
    RowBox[{
     RowBox[{"-", "1"}], "+", "p0"}], ")"}], " ", "p0", " ", 
   "\[Psi]"}]]], "Output",
 CellChangeTimes->{
  3.715370893305039*^9, 3.715370927692422*^9, {3.715373669018881*^9, 
   3.7153736909210167`*^9}, 3.7160130152595167`*^9, 3.732338878596641*^9, 
   3.7643995612414293`*^9, 3.7759716826644506`*^9, 3.7759720945035*^9, 
   3.775994170603261*^9, 
   3.775994459641728*^9},ExpressionUUID->"0d8e60d9-5b7e-4945-a467-\
84dd481309c2"]
}, Closed]],

Cell[CellGroupData[{

Cell[BoxData[
 RowBox[{"(", 
  RowBox[{
   FractionBox["1", 
    RowBox[{"\[Psi]", 
     RowBox[{"(", 
      RowBox[{"1", "-", "x"}], ")"}], " ", "x"}]], "/.", 
   RowBox[{"x", "\[Rule]", 
    RowBox[{"\[Alpha]", " ", "p0"}]}]}], ")"}]], "Input",
 CellChangeTimes->{{3.715370902739345*^9, 3.715370922581091*^9}, {
  3.7153735735580587`*^9, 3.715373575909934*^9}, {3.715373699853587*^9, 
  3.7153737067803307`*^9}},ExpressionUUID->"1a2af475-5f8f-45e0-93be-\
a8abd20ee820"],

Cell[BoxData[
 FractionBox["1", 
  RowBox[{"p0", " ", "\[Alpha]", " ", 
   RowBox[{"(", 
    RowBox[{"1", "-", 
     RowBox[{"p0", " ", "\[Alpha]"}]}], ")"}], " ", "\[Psi]"}]]], "Output",
 CellChangeTimes->{{3.715370903105452*^9, 3.7153709291915693`*^9}, 
   3.715373708557721*^9, 3.732338881063106*^9, 3.764399564036408*^9, 
   3.775971682692389*^9, 3.77597209455129*^9, 3.775994170645406*^9, 
   3.7759944596920433`*^9},ExpressionUUID->"f10e4e21-fe08-4ac8-86fb-\
3e360bdba2e0"]
}, Closed]],

Cell[TextData[{
 "Given that p0 is very small, the latter can be approximated as ",
 Cell[BoxData[
  FractionBox["1", 
   RowBox[{"p0", " ", "\[Alpha]", " ", "\[Psi]"}]]],
  CellChangeTimes->{{3.715370903105452*^9, 3.7153709291915693`*^9}, 
    3.715373708557721*^9},ExpressionUUID->
  "4ada1b0f-34a7-4caf-9db1-a5c29b5bf835"],
 ", allowing us to solve for the acceleration:"
}], "Text",
 CellChangeTimes->{{3.715373714888665*^9, 
  3.715373741101791*^9}},ExpressionUUID->"9128af5e-e55e-4409-91e8-\
fdd44450a568"],

Cell[CellGroupData[{

Cell[BoxData[
 RowBox[{
  RowBox[{"Solve", "[", 
   RowBox[{
    RowBox[{
     FractionBox[
      RowBox[{
       SuperscriptBox["\[ExponentialE]", 
        RowBox[{
         RowBox[{"-", "2"}], " ", "p0", " ", "\[Psi]"}]], " ", 
       RowBox[{"(", 
        RowBox[{
         RowBox[{"-", "1"}], "+", 
         SuperscriptBox["\[ExponentialE]", 
          RowBox[{"2", " ", "p0", " ", "\[Psi]"}]]}], ")"}], " ", 
       RowBox[{"(", 
        RowBox[{
         RowBox[{"-", 
          SuperscriptBox["\[ExponentialE]", 
           RowBox[{"2", " ", "\[Psi]"}]]}], "+", 
         SuperscriptBox["\[ExponentialE]", 
          RowBox[{"2", " ", "p0", " ", "\[Psi]"}]]}], ")"}]}], 
      RowBox[{
       RowBox[{"(", 
        RowBox[{
         RowBox[{"-", "1"}], "+", 
         SuperscriptBox["\[ExponentialE]", 
          RowBox[{"2", " ", "\[Psi]"}]]}], ")"}], " ", 
       RowBox[{"(", 
        RowBox[{
         RowBox[{"-", "1"}], "+", "p0"}], ")"}], " ", "p0", " ", "\[Psi]"}]], 
     "==", 
     FractionBox["1", 
      RowBox[{"p0", " ", "\[Alpha]", " ", "\[Psi]"}]]}], ",", "\[Alpha]"}], 
   "]"}], "//", "Flatten"}]], "Input",
 CellChangeTimes->{{3.715373745876522*^9, 3.715373768955626*^9}, 
   3.716013020833968*^9},ExpressionUUID->"242540e0-ca28-4dc1-b109-\
f2e09015ae17"],

Cell[BoxData[
 RowBox[{"{", 
  RowBox[{"\[Alpha]", "\[Rule]", 
   FractionBox[
    RowBox[{
     SuperscriptBox["\[ExponentialE]", 
      RowBox[{"2", " ", "p0", " ", "\[Psi]"}]], " ", 
     RowBox[{"(", 
      RowBox[{
       RowBox[{"-", "1"}], "+", 
       SuperscriptBox["\[ExponentialE]", 
        RowBox[{"2", " ", "\[Psi]"}]]}], ")"}], " ", 
     RowBox[{"(", 
      RowBox[{
       RowBox[{"-", "1"}], "+", "p0"}], ")"}]}], 
    RowBox[{
     RowBox[{"(", 
      RowBox[{
       RowBox[{"-", "1"}], "+", 
       SuperscriptBox["\[ExponentialE]", 
        RowBox[{"2", " ", "p0", " ", "\[Psi]"}]]}], ")"}], " ", 
     RowBox[{"(", 
      RowBox[{
       RowBox[{"-", 
        SuperscriptBox["\[ExponentialE]", 
         RowBox[{"2", " ", "\[Psi]"}]]}], "+", 
       SuperscriptBox["\[ExponentialE]", 
        RowBox[{"2", " ", "p0", " ", "\[Psi]"}]]}], ")"}]}]]}], 
  "}"}]], "Output",
 CellChangeTimes->{{3.7153737532944117`*^9, 3.715373769480694*^9}, 
   3.715373835406246*^9, 3.716013022151434*^9, 3.73233888341356*^9, 
   3.764399568680594*^9, 3.775971682727378*^9, 3.7759720946003304`*^9, 
   3.775994170687202*^9, 
   3.775994459770857*^9},ExpressionUUID->"a295a137-803e-4cb1-82ad-\
8e69b9bd85cb"]
}, Closed]],

Cell["To leading order in p0, this is:", "Text",
 CellChangeTimes->{{3.715373822282145*^9, 
  3.715373832009392*^9}},ExpressionUUID->"eb1c8280-79d1-47c8-af6e-\
e087f8bb76c3"],

Cell[CellGroupData[{

Cell[BoxData[
 RowBox[{"Normal", "[", 
  RowBox[{"Series", "[", 
   RowBox[{
    RowBox[{"(", 
     RowBox[{"\[Alpha]", "/.", "%"}], ")"}], ",", 
    RowBox[{"{", 
     RowBox[{"p0", ",", "0", ",", 
      RowBox[{"-", "1"}]}], "}"}]}], "]"}], "]"}]], "Input",
 CellChangeTimes->{{3.715373802366824*^9, 
  3.715373852859933*^9}},ExpressionUUID->"a0bb485d-6e9a-470b-b555-\
c848841bcd70"],

Cell[BoxData[
 FractionBox["1", 
  RowBox[{"2", " ", "p0", " ", "\[Psi]"}]]], "Output",
 CellChangeTimes->{{3.7153738099860373`*^9, 3.7153738125194893`*^9}, 
   3.715373855057098*^9, 3.716013024911694*^9, 3.732338885897916*^9, 
   3.764399572371951*^9, 3.775971682768168*^9, 3.775972094650257*^9, 
   3.775994170724495*^9, 
   3.7759944598265553`*^9},ExpressionUUID->"ca93671e-2acc-4d16-8867-\
2b5cdbd7aeb1"]
}, Closed]],

Cell[TextData[{
 "Setting p0=1/N and \[Psi]=Ns, we get that the acceleration is approximately \
equivalent to starting at an allele frequency that is ",
 Cell[BoxData[
  FractionBox["1", 
   RowBox[{"2", " ", "s"}]]],
  CellChangeTimes->{{3.7153738099860373`*^9, 3.7153738125194893`*^9}, 
    3.715373855057098*^9},ExpressionUUID->
  "39687a7c-c21d-46e9-9793-bd7354268e39"],
 " times higher than the initial allele frequency, as used in the simulations \
of Otto and Barton (1997)."
}], "Text",
 CellChangeTimes->{{3.715373865647772*^9, 3.715373896910432*^9}, {
   3.715374114895812*^9, 3.715374158818366*^9}, 
   3.715377667539838*^9},ExpressionUUID->"7e8c5ef1-83a0-454b-b4b5-\
e9ad06fc3d78"],

Cell[CellGroupData[{

Cell[BoxData[
 RowBox[{
  FractionBox["1", 
   RowBox[{"2", " ", "p0", " ", "\[Psi]"}]], "/.", 
  RowBox[{"{", 
   RowBox[{
    RowBox[{"p0", "\[Rule]", 
     FractionBox["1", "Na"]}], ",", 
    RowBox[{"\[Psi]", "\[Rule]", 
     RowBox[{"Na", " ", "s"}]}]}], "}"}]}]], "Input",
 CellChangeTimes->{{3.7160130323348503`*^9, 
  3.7160130477729588`*^9}},ExpressionUUID->"160ef511-9ff8-403b-a913-\
9e521b56a509"],

Cell[BoxData[
 FractionBox["1", 
  RowBox[{"2", " ", "s"}]]], "Output",
 CellChangeTimes->{3.716013048381085*^9, 3.732338890173134*^9, 
  3.7643995760761147`*^9, 3.7759716828148413`*^9, 3.775972094698743*^9, 
  3.7759941707712793`*^9, 
  3.775994459876285*^9},ExpressionUUID->"d1aa56f2-d13e-4e2c-9906-\
7aa1f315d503"]
}, Closed]]
}, Closed]],

Cell[CellGroupData[{

Cell["Diploid derivation (including dominance and selfing)", "Subsection",
 CellChangeTimes->{{3.716013056797806*^9, 3.716013072876012*^9}, {
  3.716020692286004*^9, 3.716020693741848*^9}, {3.716025669893878*^9, 
  3.716025670051202*^9}, {3.732338895353682*^9, 
  3.732338896249629*^9}},ExpressionUUID->"df6f7527-bc49-4e64-86a8-\
70799708806c"],

Cell["\<\
Following Ewens\[CloseCurlyQuote] (2004) derivation of the fixation \
probability in his book for the haploid model we have:\
\>", "Text",
 CellChangeTimes->{{3.71537285078065*^9, 3.715372901810829*^9}, {
  3.7153729725901413`*^9, 3.7153729731571007`*^9}, {3.732248831381459*^9, 
  3.732248831843973*^9}},ExpressionUUID->"84cfa969-c0a6-46cb-a4ae-\
fdb5992c55a3"],

Cell[CellGroupData[{

Cell[BoxData[
 RowBox[{
  RowBox[{"\[Phi]", "[", "x_", "]"}], "=", 
  RowBox[{"Exp", "[", 
   RowBox[{"-", 
    RowBox[{"Simplify", "[", 
     RowBox[{"Integrate", "[", 
      RowBox[{
       RowBox[{"2", 
        RowBox[{
         RowBox[{"(", 
          RowBox[{
           RowBox[{"(", 
            RowBox[{"1", "-", "x"}], ")"}], " ", "x", " ", 
           RowBox[{"(", 
            RowBox[{"F", "+", "h", "-", 
             RowBox[{"F", " ", "h"}], "+", 
             RowBox[{
              RowBox[{"(", 
               RowBox[{"1", "-", "F"}], ")"}], " ", 
              RowBox[{"(", 
               RowBox[{"1", "-", 
                RowBox[{"2", " ", "h"}]}], ")"}], " ", "x"}]}], ")"}], " ", 
           "\[Psi]"}], ")"}], "/", 
         RowBox[{"(", 
          RowBox[{
           RowBox[{"(", 
            RowBox[{"1", "-", "x"}], ")"}], " ", "x"}], ")"}]}]}], ",", "x"}],
       "]"}], "]"}]}], "]"}]}]], "Input",
 CellChangeTimes->{
  3.5384147588788223`*^9, {3.715367853730687*^9, 3.7153678778675137`*^9}, {
   3.716012673003447*^9, 3.7160127021199293`*^9}, {3.7160131193872023`*^9, 
   3.716013141178447*^9}, 3.7160133020880938`*^9, {3.7160134331875153`*^9, 
   3.716013435393078*^9}, {3.7160201278917503`*^9, 3.716020132098542*^9}, {
   3.716020725984014*^9, 3.716020751598398*^9}, {3.716024393937715*^9, 
   3.71602447081275*^9}},ExpressionUUID->"0211071f-2acd-4f58-8154-\
b7ed336438d5"],

Cell[BoxData[
 SuperscriptBox["\[ExponentialE]", 
  RowBox[{
   RowBox[{"-", "x"}], " ", 
   RowBox[{"(", 
    RowBox[{
     RowBox[{"2", " ", "F"}], "+", 
     RowBox[{"2", " ", "h"}], "-", 
     RowBox[{"2", " ", "F", " ", "h"}], "+", 
     RowBox[{
      RowBox[{"(", 
       RowBox[{
        RowBox[{"-", "1"}], "+", "F"}], ")"}], " ", 
      RowBox[{"(", 
       RowBox[{
        RowBox[{"-", "1"}], "+", 
        RowBox[{"2", " ", "h"}]}], ")"}], " ", "x"}]}], ")"}], " ", 
   "\[Psi]"}]]], "Output",
 CellChangeTimes->{
  3.71602447117303*^9, 3.716024524472193*^9, {3.716025319443878*^9, 
   3.716025322273945*^9}, 3.716025406816491*^9, {3.716028201641741*^9, 
   3.716028218021912*^9}, 3.7323388987177477`*^9, 3.764399579323987*^9, 
   3.775971682866261*^9, 3.775972094751343*^9, 3.7759941708217707`*^9, 
   3.775994459927021*^9},ExpressionUUID->"712dceeb-0d17-43b3-8880-\
1a904769d57f"]
}, Closed]],

Cell["where \[Psi] = 2 Ne s and", "Text",
 CellChangeTimes->{{3.7153732381466923`*^9, 3.715373254281949*^9}, {
   3.7160213931133547`*^9, 3.7160213966941633`*^9}, 
   3.716028199328779*^9},ExpressionUUID->"d9a4db95-92a3-4cda-a9dc-\
de5c84d0156a"],

Cell[CellGroupData[{

Cell[BoxData[
 RowBox[{
  RowBox[{"Sx", "[", "x_", "]"}], "=", 
  RowBox[{"Simplify", "[", 
   RowBox[{"Integrate", "[", 
    RowBox[{
     RowBox[{"\[Phi]", "[", "x", "]"}], ",", "x"}], "]"}], "]"}]}]], "Input",
 CellChangeTimes->{
  3.538414758916375*^9, {3.7153678452824697`*^9, 3.715367873569085*^9}, {
   3.716012710908259*^9, 3.716012711863555*^9}, {3.716013279046905*^9, 
   3.716013295188703*^9}},ExpressionUUID->"47c501e6-2f51-4976-b434-\
88958b79cf4c"],

Cell[BoxData[
 RowBox[{
  RowBox[{"(", 
   RowBox[{
    SuperscriptBox["\[ExponentialE]", 
     FractionBox[
      RowBox[{
       SuperscriptBox[
        RowBox[{"(", 
         RowBox[{"F", "+", "h", "-", 
          RowBox[{"F", " ", "h"}]}], ")"}], "2"], " ", "\[Psi]"}], 
      RowBox[{
       RowBox[{"(", 
        RowBox[{
         RowBox[{"-", "1"}], "+", "F"}], ")"}], " ", 
       RowBox[{"(", 
        RowBox[{
         RowBox[{"-", "1"}], "+", 
         RowBox[{"2", " ", "h"}]}], ")"}]}]]], " ", 
    SqrtBox["\[Pi]"], " ", 
    RowBox[{"Erf", "[", 
     RowBox[{
      RowBox[{"(", 
       RowBox[{
        RowBox[{"(", 
         RowBox[{"F", "+", "h", "+", "x", "-", 
          RowBox[{"F", " ", "x"}], "-", 
          RowBox[{"2", " ", "h", " ", "x"}], "+", 
          RowBox[{"F", " ", "h", " ", 
           RowBox[{"(", 
            RowBox[{
             RowBox[{"-", "1"}], "+", 
             RowBox[{"2", " ", "x"}]}], ")"}]}]}], ")"}], " ", 
        SqrtBox["\[Psi]"]}], ")"}], "/", 
      RowBox[{"(", 
       RowBox[{
        SqrtBox[
         RowBox[{
          RowBox[{"-", "1"}], "+", "F"}]], " ", 
        SqrtBox[
         RowBox[{
          RowBox[{"-", "1"}], "+", 
          RowBox[{"2", " ", "h"}]}]]}], ")"}]}], "]"}]}], ")"}], "/", 
  RowBox[{"(", 
   RowBox[{"2", " ", 
    SqrtBox[
     RowBox[{
      RowBox[{"-", "1"}], "+", "F"}]], " ", 
    SqrtBox[
     RowBox[{
      RowBox[{"-", "1"}], "+", 
      RowBox[{"2", " ", "h"}]}]], " ", 
    SqrtBox["\[Psi]"]}], ")"}]}]], "Output",
 CellChangeTimes->{{3.5384147472192*^9, 3.538414767179805*^9}, 
   3.538414860984395*^9, 3.53841823999895*^9, 3.53841875025284*^9, 
   3.5384282171201057`*^9, {3.53842829661056*^9, 3.538428311916356*^9}, {
   3.715367860292296*^9, 3.715367880712193*^9}, 3.7153736853024607`*^9, 
   3.716012483655088*^9, 3.716012712392651*^9, 3.7160131603686438`*^9, {
   3.716013280311613*^9, 3.7160132956354218`*^9}, {3.716013454180696*^9, 
   3.716013457690456*^9}, 3.716020147927148*^9, 3.716020757813272*^9, 
   3.716020790263461*^9, {3.716024201260586*^9, 3.7160242055198*^9}, {
   3.716024412774323*^9, 3.716024431297365*^9}, {3.716024495292254*^9, 
   3.716024526083756*^9}, 3.7160252042424803`*^9, 3.716025323630875*^9, {
   3.716028203056574*^9, 3.716028225244912*^9}, 3.73233890074889*^9, 
   3.7643995819660597`*^9, 3.7759716829466343`*^9, 3.775972094827943*^9, 
   3.775994170934374*^9, 
   3.775994460005665*^9},ExpressionUUID->"dc252d0b-19fb-4c51-b004-\
597d7e498c06"]
}, Closed]],

Cell["which are used in the fixation probability (Eq 4.17):", "Text",
 CellChangeTimes->{{3.5384183184914618`*^9, 3.538418320939127*^9}, {
  3.715372985060822*^9, 3.715372996122485*^9}, {3.716012509661265*^9, 
  3.716012513165012*^9}, {3.73224883768301*^9, 
  3.732248838899474*^9}},ExpressionUUID->"6d7a4c6a-d4be-4584-9494-\
6422a920925b"],

Cell[CellGroupData[{

Cell[BoxData[
 RowBox[{
  RowBox[{"fix", "[", 
   RowBox[{"p0_", ",", "\[Psi]_"}], "]"}], "=", 
  RowBox[{"Simplify", "[", 
   RowBox[{
    RowBox[{
     RowBox[{"Integrate", "[", 
      RowBox[{
       RowBox[{"\[Phi]", "[", "x", "]"}], ",", 
       RowBox[{"{", 
        RowBox[{"x", ",", "0", ",", "x0"}], "}"}]}], "]"}], "/", 
     RowBox[{"Integrate", "[", 
      RowBox[{
       RowBox[{"\[Phi]", "[", "x", "]"}], ",", 
       RowBox[{"{", 
        RowBox[{"x", ",", "0", ",", "1"}], "}"}]}], "]"}]}], "/.", 
    RowBox[{"x0", "\[Rule]", "p0"}]}], "]"}]}]], "Input",
 CellChangeTimes->{
  3.538414758967661*^9, {3.538418222669917*^9, 3.5384182253206663`*^9}, 
   3.538418316800583*^9, {3.538428129111928*^9, 3.538428129683345*^9}, {
   3.716025216599268*^9, 
   3.7160252296366777`*^9}},ExpressionUUID->"2dc71202-9626-42bc-8f32-\
071518f5c55c"],

Cell[BoxData[
 RowBox[{
  RowBox[{"(", 
   RowBox[{
    RowBox[{"-", 
     RowBox[{"Erf", "[", 
      FractionBox[
       RowBox[{
        RowBox[{"(", 
         RowBox[{"F", "+", "h", "-", 
          RowBox[{"F", " ", "h"}]}], ")"}], " ", 
        SqrtBox["\[Psi]"]}], 
       RowBox[{
        SqrtBox[
         RowBox[{
          RowBox[{"-", "1"}], "+", "F"}]], " ", 
        SqrtBox[
         RowBox[{
          RowBox[{"-", "1"}], "+", 
          RowBox[{"2", " ", "h"}]}]]}]], "]"}]}], "+", 
    RowBox[{"Erf", "[", 
     FractionBox[
      RowBox[{
       RowBox[{"(", 
        RowBox[{"F", "+", "h", "-", 
         RowBox[{"F", " ", "h"}], "+", 
         RowBox[{
          RowBox[{"(", 
           RowBox[{
            RowBox[{"-", "1"}], "+", "F"}], ")"}], " ", 
          RowBox[{"(", 
           RowBox[{
            RowBox[{"-", "1"}], "+", 
            RowBox[{"2", " ", "h"}]}], ")"}], " ", "p0"}]}], ")"}], " ", 
       SqrtBox["\[Psi]"]}], 
      RowBox[{
       SqrtBox[
        RowBox[{
         RowBox[{"-", "1"}], "+", "F"}]], " ", 
       SqrtBox[
        RowBox[{
         RowBox[{"-", "1"}], "+", 
         RowBox[{"2", " ", "h"}]}]]}]], "]"}]}], ")"}], "/", 
  RowBox[{"(", 
   RowBox[{
    RowBox[{"Erf", "[", 
     FractionBox[
      RowBox[{
       RowBox[{"(", 
        RowBox[{"1", "+", 
         RowBox[{
          RowBox[{"(", 
           RowBox[{
            RowBox[{"-", "1"}], "+", "F"}], ")"}], " ", "h"}]}], ")"}], " ", 
       SqrtBox["\[Psi]"]}], 
      RowBox[{
       SqrtBox[
        RowBox[{
         RowBox[{"-", "1"}], "+", "F"}]], " ", 
       SqrtBox[
        RowBox[{
         RowBox[{"-", "1"}], "+", 
         RowBox[{"2", " ", "h"}]}]]}]], "]"}], "-", 
    RowBox[{"Erf", "[", 
     FractionBox[
      RowBox[{
       RowBox[{"(", 
        RowBox[{"F", "+", "h", "-", 
         RowBox[{"F", " ", "h"}]}], ")"}], " ", 
       SqrtBox["\[Psi]"]}], 
      RowBox[{
       SqrtBox[
        RowBox[{
         RowBox[{"-", "1"}], "+", "F"}]], " ", 
       SqrtBox[
        RowBox[{
         RowBox[{"-", "1"}], "+", 
         RowBox[{"2", " ", "h"}]}]]}]], "]"}]}], ")"}]}]], "Output",
 CellChangeTimes->{{3.538414747257196*^9, 3.538414767218305*^9}, 
   3.538414861019249*^9, {3.538418226845193*^9, 3.538418240028077*^9}, 
   3.538418750285808*^9, 3.538428217165503*^9, {3.538428277844006*^9, 
   3.538428311950111*^9}, 3.715367884080039*^9, 3.715373685370932*^9, 
   3.716012494050972*^9, 3.716012715763875*^9, 3.716013207894503*^9, 
   3.716013477641549*^9, 3.7160204819138317`*^9, 3.716020792735813*^9, 
   3.716024207152418*^9, 3.716024433558161*^9, {3.716024505598463*^9, 
   3.71602452770329*^9}, 3.7160252306253643`*^9, 3.716025326953899*^9, 
   3.7160253950076447`*^9, 3.716028228793125*^9, 3.7323389051631937`*^9, 
   3.764399586026702*^9, 3.775971683921747*^9, 3.775972095811161*^9, 
   3.775994171914711*^9, 
   3.775994460952724*^9},ExpressionUUID->"7d1756ab-0050-4bb6-b575-\
a98284895c0d"]
}, Closed]],

Cell[TextData[{
 "However, Pfix here is undefined for F = 1 and/or h = ",
 Cell[BoxData[
  FormBox[
   FractionBox["1", "2"], TraditionalForm]],ExpressionUUID->
  "90c8e6d7-6cf1-4d72-b299-df5c67219f23"],
 ". As with the outcrossing case an approximation can be obtained by instead \
using ",
 Cell[BoxData[
  SuperscriptBox["\[ExponentialE]", 
   RowBox[{
    RowBox[{"-", "2"}], " ", 
    RowBox[{"(", 
     RowBox[{"F", "+", "h", "-", 
      RowBox[{"F", " ", "h"}]}], ")"}], " ", "x", " ", "\[Psi]"}]]],
  CellChangeTimes->{3.716025200885165*^9},ExpressionUUID->
  "88ff35c8-f4cc-43a8-b2a1-2d5038ee899a"],
 " to obtain Pfix = ",
 Cell[BoxData[
  FractionBox[
   RowBox[{
    RowBox[{"-", "1"}], "+", 
    SuperscriptBox["\[ExponentialE]", 
     RowBox[{"2", " ", 
      RowBox[{"(", 
       RowBox[{
        RowBox[{"F", " ", 
         RowBox[{"(", 
          RowBox[{
           RowBox[{"-", "1"}], "+", "h"}], ")"}]}], "-", "h"}], ")"}], " ", 
      "p0", " ", "\[Psi]"}]]}], 
   RowBox[{
    RowBox[{"-", "1"}], "+", 
    SuperscriptBox["\[ExponentialE]", 
     RowBox[{"2", " ", 
      RowBox[{"(", 
       RowBox[{
        RowBox[{"F", " ", 
         RowBox[{"(", 
          RowBox[{
           RowBox[{"-", "1"}], "+", "h"}], ")"}]}], "-", "h"}], ")"}], " ", 
      "\[Psi]"}]]}]]],
  CellChangeTimes->{{3.538414747257196*^9, 3.538414767218305*^9}, 
    3.538414861019249*^9, {3.538418226845193*^9, 3.538418240028077*^9}, 
    3.538418750285808*^9, 3.538428217165503*^9, {3.538428277844006*^9, 
    3.538428311950111*^9}, 3.715367884080039*^9, 3.715373685370932*^9, 
    3.716012494050972*^9, 3.716012715763875*^9, 3.716013207894503*^9, 
    3.716013477641549*^9, 3.7160204819138317`*^9, 3.716020792735813*^9, 
    3.716024207152418*^9, 3.716024433558161*^9, {3.716024505598463*^9, 
    3.71602452770329*^9}, 3.7160252306253643`*^9},ExpressionUUID->
  "000111bf-0deb-4835-8c92-7cd21c5eec71"],
 ". Note this equation becomes inaccurate for x0 >> ",
 Cell[BoxData[
  FormBox[
   FractionBox["1", 
    RowBox[{"2", "N"}]], TraditionalForm]],ExpressionUUID->
  "7282b303-b32c-4f9a-b86a-9197feb27e54"],
 " (see Gl\[EAcute]min 2012 Theor. Popul. Biol. for a more complete \
derivation).\n\nThe time spent at frequency x < p (conditional on fixation) \
is then given by (4.22):"
}], "Text",
 CellChangeTimes->{{3.538418323235217*^9, 3.538418345171279*^9}, {
  3.715373003155993*^9, 3.715373008602098*^9}, {3.71601251740786*^9, 
  3.716012517869953*^9}, {3.7160205555556993`*^9, 3.71602060072094*^9}, {
  3.7160206551700897`*^9, 3.716020686462442*^9}, {3.716020797146288*^9, 
  3.716020797594146*^9}, {3.716025159382111*^9, 3.716025184772377*^9}, {
  3.7160252355240803`*^9, 3.716025312208197*^9}, {3.726477062797448*^9, 
  3.7264770631305227`*^9}, {3.732248843315694*^9, 
  3.7322488442771463`*^9}},ExpressionUUID->"056760bb-0ee3-4b11-9056-\
cc67dc1255d9"],

Cell[CellGroupData[{

Cell[BoxData[
 RowBox[{"Simplify", "[", 
  RowBox[{
   FractionBox[
    RowBox[{"2", " ", 
     RowBox[{"(", 
      RowBox[{"1", "-", 
       RowBox[{"fix", "[", 
        RowBox[{"p0", ",", "\[Psi]"}], "]"}]}], ")"}]}], 
    RowBox[{"(", 
     RowBox[{"x", " ", 
      RowBox[{"(", 
       RowBox[{"1", "-", "x"}], ")"}], 
      RowBox[{"\[Phi]", "[", "x", "]"}]}], ")"}]], 
   RowBox[{"Integrate", "[", 
    RowBox[{
     RowBox[{"\[Phi]", "[", "y", "]"}], ",", 
     RowBox[{"{", 
      RowBox[{"y", ",", "0", ",", "x"}], "}"}]}], "]"}]}], "]"}]], "Input",
 CellChangeTimes->{{3.538417549943575*^9, 3.538417633944564*^9}, {
   3.53841773219106*^9, 3.5384177335841312`*^9}, {3.538417769782003*^9, 
   3.538417827623353*^9}, {3.538418301478447*^9, 3.538418306318309*^9}, 
   3.538418661076186*^9, {3.5384190322999983`*^9, 3.5384190647389927`*^9}, {
   3.538428149630438*^9, 3.538428155842249*^9}, {3.716012801990424*^9, 
   3.7160128038952627`*^9}, {3.7160129133167477`*^9, 
   3.716012938736637*^9}},ExpressionUUID->"1cb0ca83-f302-4b81-bbd7-\
ab48cb2d6d36"],

Cell[BoxData[
 RowBox[{
  RowBox[{"(", 
   RowBox[{
    SuperscriptBox["\[ExponentialE]", 
     FractionBox[
      RowBox[{
       SuperscriptBox[
        RowBox[{"(", 
         RowBox[{"F", "+", "h", "+", "x", "-", 
          RowBox[{"F", " ", "x"}], "-", 
          RowBox[{"2", " ", "h", " ", "x"}], "+", 
          RowBox[{"F", " ", "h", " ", 
           RowBox[{"(", 
            RowBox[{
             RowBox[{"-", "1"}], "+", 
             RowBox[{"2", " ", "x"}]}], ")"}]}]}], ")"}], "2"], " ", 
       "\[Psi]"}], 
      RowBox[{
       RowBox[{"(", 
        RowBox[{
         RowBox[{"-", "1"}], "+", "F"}], ")"}], " ", 
       RowBox[{"(", 
        RowBox[{
         RowBox[{"-", "1"}], "+", 
         RowBox[{"2", " ", "h"}]}], ")"}]}]]], " ", 
    SqrtBox["\[Pi]"], " ", 
    RowBox[{"(", 
     RowBox[{
      RowBox[{"Erf", "[", 
       FractionBox[
        RowBox[{
         RowBox[{"(", 
          RowBox[{"1", "+", 
           RowBox[{
            RowBox[{"(", 
             RowBox[{
              RowBox[{"-", "1"}], "+", "F"}], ")"}], " ", "h"}]}], ")"}], " ", 
         SqrtBox["\[Psi]"]}], 
        RowBox[{
         SqrtBox[
          RowBox[{
           RowBox[{"-", "1"}], "+", "F"}]], " ", 
         SqrtBox[
          RowBox[{
           RowBox[{"-", "1"}], "+", 
           RowBox[{"2", " ", "h"}]}]]}]], "]"}], "-", 
      RowBox[{"Erf", "[", 
       RowBox[{
        RowBox[{"(", 
         RowBox[{
          RowBox[{"(", 
           RowBox[{"F", "+", "h", "-", 
            RowBox[{"F", " ", "h"}], "+", 
            RowBox[{
             RowBox[{"(", 
              RowBox[{
               RowBox[{"-", "1"}], "+", "F"}], ")"}], " ", 
             RowBox[{"(", 
              RowBox[{
               RowBox[{"-", "1"}], "+", 
               RowBox[{"2", " ", "h"}]}], ")"}], " ", "p0"}]}], ")"}], " ", 
          SqrtBox["\[Psi]"]}], ")"}], "/", 
        RowBox[{"(", 
         RowBox[{
          SqrtBox[
           RowBox[{
            RowBox[{"-", "1"}], "+", "F"}]], " ", 
          SqrtBox[
           RowBox[{
            RowBox[{"-", "1"}], "+", 
            RowBox[{"2", " ", "h"}]}]]}], ")"}]}], "]"}]}], ")"}], " ", 
    RowBox[{"(", 
     RowBox[{
      RowBox[{"Erf", "[", 
       FractionBox[
        RowBox[{
         RowBox[{"(", 
          RowBox[{"F", "+", "h", "-", 
           RowBox[{"F", " ", "h"}]}], ")"}], " ", 
         SqrtBox["\[Psi]"]}], 
        RowBox[{
         SqrtBox[
          RowBox[{
           RowBox[{"-", "1"}], "+", "F"}]], " ", 
         SqrtBox[
          RowBox[{
           RowBox[{"-", "1"}], "+", 
           RowBox[{"2", " ", "h"}]}]]}]], "]"}], "-", 
      RowBox[{"Erf", "[", 
       RowBox[{
        RowBox[{"(", 
         RowBox[{
          RowBox[{"(", 
           RowBox[{"F", "+", "h", "-", 
            RowBox[{"F", " ", "h"}], "+", 
            RowBox[{
             RowBox[{"(", 
              RowBox[{
               RowBox[{"-", "1"}], "+", "F"}], ")"}], " ", 
             RowBox[{"(", 
              RowBox[{
               RowBox[{"-", "1"}], "+", 
               RowBox[{"2", " ", "h"}]}], ")"}], " ", "x"}]}], ")"}], " ", 
          SqrtBox["\[Psi]"]}], ")"}], "/", 
        RowBox[{"(", 
         RowBox[{
          SqrtBox[
           RowBox[{
            RowBox[{"-", "1"}], "+", "F"}]], " ", 
          SqrtBox[
           RowBox[{
            RowBox[{"-", "1"}], "+", 
            RowBox[{"2", " ", "h"}]}]]}], ")"}]}], "]"}]}], ")"}]}], ")"}], 
  "/", 
  RowBox[{"(", 
   RowBox[{
    SqrtBox[
     RowBox[{
      RowBox[{"-", "1"}], "+", "F"}]], " ", 
    SqrtBox[
     RowBox[{
      RowBox[{"-", "1"}], "+", 
      RowBox[{"2", " ", "h"}]}]], " ", 
    RowBox[{"(", 
     RowBox[{
      RowBox[{"-", "1"}], "+", "x"}], ")"}], " ", "x", " ", 
    SqrtBox["\[Psi]"], " ", 
    RowBox[{"(", 
     RowBox[{
      RowBox[{"Erf", "[", 
       FractionBox[
        RowBox[{
         RowBox[{"(", 
          RowBox[{"1", "+", 
           RowBox[{
            RowBox[{"(", 
             RowBox[{
              RowBox[{"-", "1"}], "+", "F"}], ")"}], " ", "h"}]}], ")"}], " ", 
         SqrtBox["\[Psi]"]}], 
        RowBox[{
         SqrtBox[
          RowBox[{
           RowBox[{"-", "1"}], "+", "F"}]], " ", 
         SqrtBox[
          RowBox[{
           RowBox[{"-", "1"}], "+", 
           RowBox[{"2", " ", "h"}]}]]}]], "]"}], "-", 
      RowBox[{"Erf", "[", 
       FractionBox[
        RowBox[{
         RowBox[{"(", 
          RowBox[{"F", "+", "h", "-", 
           RowBox[{"F", " ", "h"}]}], ")"}], " ", 
         SqrtBox["\[Psi]"]}], 
        RowBox[{
         SqrtBox[
          RowBox[{
           RowBox[{"-", "1"}], "+", "F"}]], " ", 
         SqrtBox[
          RowBox[{
           RowBox[{"-", "1"}], "+", 
           RowBox[{"2", " ", "h"}]}]]}]], "]"}]}], ")"}]}], ")"}]}]], "Output",\

 CellChangeTimes->{{3.5384176012668543`*^9, 3.538417624578463*^9}, 
   3.5384177341087027`*^9, {3.538417812983864*^9, 3.538417823656986*^9}, 
   3.538418307844966*^9, 3.538418348567069*^9, 3.5384183792682047`*^9, {
   3.5384184260102*^9, 3.5384184525124617`*^9}, 3.538418492325158*^9, 
   3.538418548140081*^9, 3.538418662331952*^9, 3.538418863878461*^9, {
   3.538419054974894*^9, 3.538419065115097*^9}, 3.538428217377598*^9, {
   3.5384282997506332`*^9, 3.538428312034004*^9}, 3.715367931162347*^9, 
   3.715368050569024*^9, 3.715373685441148*^9, 3.71601293947556*^9, 
   3.716013483759118*^9, 3.716020800964609*^9, 3.716025337999709*^9, 
   3.7160254019136963`*^9, 3.716028231336402*^9, 3.732338916037451*^9, 
   3.7643995955196247`*^9, 3.7759716849026957`*^9, 3.7759720968136663`*^9, 
   3.775994172883605*^9, 
   3.775994461906616*^9},ExpressionUUID->"47e0b45b-1f97-43de-812b-\
c32191984d84"]
}, Closed]],

Cell["\<\
while the time spent at frequency x > p (conditional on fixation) is given by \
(4.23)\
\>", "Text",
 CellChangeTimes->{{3.538418323235217*^9, 3.538418345171279*^9}, {
  3.7153695826722517`*^9, 3.715369582863048*^9}, {3.715373033123086*^9, 
  3.715373039304655*^9}, {3.716012520188923*^9, 
  3.71601252028482*^9}},ExpressionUUID->"3f85295e-1be4-4799-bef7-\
191945b63885"],

Cell[CellGroupData[{

Cell[BoxData[
 RowBox[{"Simplify", "[", 
  RowBox[{
   FractionBox[
    RowBox[{"2", " ", 
     RowBox[{"fix", "[", 
      RowBox[{"p0", ",", "\[Psi]"}], "]"}]}], 
    RowBox[{"(", 
     RowBox[{"x", " ", 
      RowBox[{"(", 
       RowBox[{"1", "-", "x"}], ")"}], 
      RowBox[{"\[Phi]", "[", "x", "]"}]}], ")"}]], 
   RowBox[{"Integrate", "[", 
    RowBox[{
     RowBox[{"\[Phi]", "[", "y", "]"}], ",", 
     RowBox[{"{", 
      RowBox[{"y", ",", "x", ",", "1"}], "}"}]}], "]"}]}], "]"}]], "Input",
 CellChangeTimes->{{3.538417549943575*^9, 3.538417633944564*^9}, {
   3.53841773219106*^9, 3.5384177335841312`*^9}, {3.538418293423188*^9, 
   3.538418297110195*^9}, {3.538418947597419*^9, 3.538418948260187*^9}, {
   3.538419015075096*^9, 3.538419017274126*^9}, 3.538428155861058*^9, {
   3.7160125573907957`*^9, 3.716012557500266*^9}, {3.716012588349245*^9, 
   3.716012636283762*^9}, {3.716012722682192*^9, 3.716012740998653*^9}, 
   3.7160127905020638`*^9, {3.7160128917964373`*^9, 
   3.716012891906135*^9}},ExpressionUUID->"96258a38-464a-44ce-b28e-\
a23935c53d7d"],

Cell[BoxData[
 RowBox[{
  RowBox[{"(", 
   RowBox[{
    SuperscriptBox["\[ExponentialE]", 
     FractionBox[
      RowBox[{
       SuperscriptBox[
        RowBox[{"(", 
         RowBox[{"F", "+", "h", "+", "x", "-", 
          RowBox[{"F", " ", "x"}], "-", 
          RowBox[{"2", " ", "h", " ", "x"}], "+", 
          RowBox[{"F", " ", "h", " ", 
           RowBox[{"(", 
            RowBox[{
             RowBox[{"-", "1"}], "+", 
             RowBox[{"2", " ", "x"}]}], ")"}]}]}], ")"}], "2"], " ", 
       "\[Psi]"}], 
      RowBox[{
       RowBox[{"(", 
        RowBox[{
         RowBox[{"-", "1"}], "+", "F"}], ")"}], " ", 
       RowBox[{"(", 
        RowBox[{
         RowBox[{"-", "1"}], "+", 
         RowBox[{"2", " ", "h"}]}], ")"}]}]]], " ", 
    SqrtBox["\[Pi]"], " ", 
    RowBox[{"(", 
     RowBox[{
      RowBox[{"Erf", "[", 
       FractionBox[
        RowBox[{
         RowBox[{"(", 
          RowBox[{"F", "+", "h", "-", 
           RowBox[{"F", " ", "h"}]}], ")"}], " ", 
         SqrtBox["\[Psi]"]}], 
        RowBox[{
         SqrtBox[
          RowBox[{
           RowBox[{"-", "1"}], "+", "F"}]], " ", 
         SqrtBox[
          RowBox[{
           RowBox[{"-", "1"}], "+", 
           RowBox[{"2", " ", "h"}]}]]}]], "]"}], "-", 
      RowBox[{"Erf", "[", 
       RowBox[{
        RowBox[{"(", 
         RowBox[{
          RowBox[{"(", 
           RowBox[{"F", "+", "h", "-", 
            RowBox[{"F", " ", "h"}], "+", 
            RowBox[{
             RowBox[{"(", 
              RowBox[{
               RowBox[{"-", "1"}], "+", "F"}], ")"}], " ", 
             RowBox[{"(", 
              RowBox[{
               RowBox[{"-", "1"}], "+", 
               RowBox[{"2", " ", "h"}]}], ")"}], " ", "p0"}]}], ")"}], " ", 
          SqrtBox["\[Psi]"]}], ")"}], "/", 
        RowBox[{"(", 
         RowBox[{
          SqrtBox[
           RowBox[{
            RowBox[{"-", "1"}], "+", "F"}]], " ", 
          SqrtBox[
           RowBox[{
            RowBox[{"-", "1"}], "+", 
            RowBox[{"2", " ", "h"}]}]]}], ")"}]}], "]"}]}], ")"}], " ", 
    RowBox[{"(", 
     RowBox[{
      RowBox[{"Erf", "[", 
       FractionBox[
        RowBox[{
         RowBox[{"(", 
          RowBox[{"1", "+", 
           RowBox[{
            RowBox[{"(", 
             RowBox[{
              RowBox[{"-", "1"}], "+", "F"}], ")"}], " ", "h"}]}], ")"}], " ", 
         SqrtBox["\[Psi]"]}], 
        RowBox[{
         SqrtBox[
          RowBox[{
           RowBox[{"-", "1"}], "+", "F"}]], " ", 
         SqrtBox[
          RowBox[{
           RowBox[{"-", "1"}], "+", 
           RowBox[{"2", " ", "h"}]}]]}]], "]"}], "-", 
      RowBox[{"Erf", "[", 
       RowBox[{
        RowBox[{"(", 
         RowBox[{
          RowBox[{"(", 
           RowBox[{"F", "+", "h", "-", 
            RowBox[{"F", " ", "h"}], "+", 
            RowBox[{
             RowBox[{"(", 
              RowBox[{
               RowBox[{"-", "1"}], "+", "F"}], ")"}], " ", 
             RowBox[{"(", 
              RowBox[{
               RowBox[{"-", "1"}], "+", 
               RowBox[{"2", " ", "h"}]}], ")"}], " ", "x"}]}], ")"}], " ", 
          SqrtBox["\[Psi]"]}], ")"}], "/", 
        RowBox[{"(", 
         RowBox[{
          SqrtBox[
           RowBox[{
            RowBox[{"-", "1"}], "+", "F"}]], " ", 
          SqrtBox[
           RowBox[{
            RowBox[{"-", "1"}], "+", 
            RowBox[{"2", " ", "h"}]}]]}], ")"}]}], "]"}]}], ")"}]}], ")"}], 
  "/", 
  RowBox[{"(", 
   RowBox[{
    SqrtBox[
     RowBox[{
      RowBox[{"-", "1"}], "+", "F"}]], " ", 
    SqrtBox[
     RowBox[{
      RowBox[{"-", "1"}], "+", 
      RowBox[{"2", " ", "h"}]}]], " ", 
    RowBox[{"(", 
     RowBox[{
      RowBox[{"-", "1"}], "+", "x"}], ")"}], " ", "x", " ", 
    SqrtBox["\[Psi]"], " ", 
    RowBox[{"(", 
     RowBox[{
      RowBox[{"Erf", "[", 
       FractionBox[
        RowBox[{
         RowBox[{"(", 
          RowBox[{"1", "+", 
           RowBox[{
            RowBox[{"(", 
             RowBox[{
              RowBox[{"-", "1"}], "+", "F"}], ")"}], " ", "h"}]}], ")"}], " ", 
         SqrtBox["\[Psi]"]}], 
        RowBox[{
         SqrtBox[
          RowBox[{
           RowBox[{"-", "1"}], "+", "F"}]], " ", 
         SqrtBox[
          RowBox[{
           RowBox[{"-", "1"}], "+", 
           RowBox[{"2", " ", "h"}]}]]}]], "]"}], "-", 
      RowBox[{"Erf", "[", 
       FractionBox[
        RowBox[{
         RowBox[{"(", 
          RowBox[{"F", "+", "h", "-", 
           RowBox[{"F", " ", "h"}]}], ")"}], " ", 
         SqrtBox["\[Psi]"]}], 
        RowBox[{
         SqrtBox[
          RowBox[{
           RowBox[{"-", "1"}], "+", "F"}]], " ", 
         SqrtBox[
          RowBox[{
           RowBox[{"-", "1"}], "+", 
           RowBox[{"2", " ", "h"}]}]]}]], "]"}]}], ")"}]}], ")"}]}]], "Output",\

 CellChangeTimes->{{3.5384176012668543`*^9, 3.538417624578463*^9}, 
   3.5384177341087027`*^9, 3.538418297755794*^9, 3.538418396304264*^9, {
   3.538418727332882*^9, 3.538418755178636*^9}, 3.53841889808648*^9, 
   3.5384190196830072`*^9, 3.5384282176050777`*^9, 3.5384283121660748`*^9, 
   3.7153681522045183`*^9, {3.715373676321965*^9, 3.715373685486761*^9}, 
   3.7160127430675573`*^9, 3.7160127914242477`*^9, 3.716012899469488*^9, 
   3.7160134861846447`*^9, 3.716020803724588*^9, 3.7160253439669323`*^9, 
   3.716028233837111*^9, 3.7323389209913883`*^9, 3.7643995998726177`*^9, 
   3.7759716855697927`*^9, 3.775972097443593*^9, 3.7759941735113487`*^9, 
   3.7759944625350723`*^9},ExpressionUUID->"3cd524b3-a5c8-45a2-8cad-\
61028b9279b8"]
}, Closed]],

Cell["\<\
Assuming p0=1/2N, only the latter is relevant (the system cannot spend time \
below this frequency if it will fix).\
\>", "Text",
 CellChangeTimes->{{3.715373068136392*^9, 3.715373099613536*^9}, 
   3.716021403512843*^9},ExpressionUUID->"13690068-6221-4558-adc9-\
406805ac1d99"],

Cell[TextData[{
 "By comparison, the time spent at frequency x in the deterministic process \
is given by: ",
 Cell[BoxData[
  FractionBox["1", 
   RowBox[{"(", 
    RowBox[{
     RowBox[{"(", 
      RowBox[{"1", "-", "x"}], ")"}], " ", "x", " ", 
     RowBox[{"(", 
      RowBox[{"F", "+", "h", "-", 
       RowBox[{"F", " ", "h"}], "+", 
       RowBox[{
        RowBox[{"(", 
         RowBox[{"1", "-", "F"}], ")"}], " ", 
        RowBox[{"(", 
         RowBox[{"1", "-", 
          RowBox[{"2", " ", "h"}]}], ")"}], " ", "x"}]}], ")"}], " ", 
     "\[Psi]"}], ")"}]]],
  CellChangeTimes->{{3.5384176012668543`*^9, 3.538417624578463*^9}, 
    3.5384177341087027`*^9, 3.538418297755794*^9, 3.538418396304264*^9, {
    3.538418727332882*^9, 3.538418755178636*^9}, 3.53841889808648*^9, 
    3.5384190196830072`*^9, 3.5384282176050777`*^9, 3.5384283121660748`*^9, 
    3.7153681522045183`*^9},ExpressionUUID->
  "75d78ebf-9866-40a3-9d9f-312d6e35faff"]
}], "Text",
 CellChangeTimes->{{3.715373211115893*^9, 3.7153732322867107`*^9}, {
  3.715373281189666*^9, 3.715373288640683*^9}, {3.715373323237982*^9, 
  3.715373369401412*^9}, {3.716013494772687*^9, 3.7160134962922163`*^9}, {
  3.716020837133152*^9, 3.7160208391653357`*^9}, {3.716021242060842*^9, 
  3.716021243293407*^9}},ExpressionUUID->"abc3bf95-696d-4ab8-8dfe-\
a484ab710f51"],

Cell["\<\
A simple estimate of the acceleration is given by taking the time spent at \
x=p0 in the diffusion process and equating this to the time in the \
deterministic process at an accelerated position x=\[Alpha] p0.\
\>", "Text",
 CellChangeTimes->{{3.715373588802499*^9, 3.715373654853674*^9}, {
  3.7153776483453217`*^9, 
  3.715377648697249*^9}},ExpressionUUID->"2a09c05a-0d4a-4d90-9dc1-\
c122931c3c7f"],

Cell[CellGroupData[{

Cell[BoxData[
 RowBox[{
  RowBox[{
   RowBox[{"(", 
    RowBox[{
     SuperscriptBox["\[ExponentialE]", 
      FractionBox[
       RowBox[{
        SuperscriptBox[
         RowBox[{"(", 
          RowBox[{"F", "+", "h", "+", "x", "-", 
           RowBox[{"F", " ", "x"}], "-", 
           RowBox[{"2", " ", "h", " ", "x"}], "+", 
           RowBox[{"F", " ", "h", " ", 
            RowBox[{"(", 
             RowBox[{
              RowBox[{"-", "1"}], "+", 
              RowBox[{"2", " ", "x"}]}], ")"}]}]}], ")"}], "2"], " ", 
        "\[Psi]"}], 
       RowBox[{
        RowBox[{"(", 
         RowBox[{
          RowBox[{"-", "1"}], "+", "F"}], ")"}], " ", 
        RowBox[{"(", 
         RowBox[{
          RowBox[{"-", "1"}], "+", 
          RowBox[{"2", " ", "h"}]}], ")"}]}]]], " ", 
     SqrtBox["\[Pi]"], " ", 
     RowBox[{"(", 
      RowBox[{
       RowBox[{"Erf", "[", 
        FractionBox[
         RowBox[{
          RowBox[{"(", 
           RowBox[{"F", "+", "h", "-", 
            RowBox[{"F", " ", "h"}]}], ")"}], " ", 
          SqrtBox["\[Psi]"]}], 
         RowBox[{
          SqrtBox[
           RowBox[{
            RowBox[{"-", "1"}], "+", "F"}]], " ", 
          SqrtBox[
           RowBox[{
            RowBox[{"-", "1"}], "+", 
            RowBox[{"2", " ", "h"}]}]]}]], "]"}], "-", 
       RowBox[{"Erf", "[", 
        RowBox[{
         RowBox[{"(", 
          RowBox[{
           RowBox[{"(", 
            RowBox[{"F", "+", "h", "-", 
             RowBox[{"F", " ", "h"}], "+", 
             RowBox[{
              RowBox[{"(", 
               RowBox[{
                RowBox[{"-", "1"}], "+", "F"}], ")"}], " ", 
              RowBox[{"(", 
               RowBox[{
                RowBox[{"-", "1"}], "+", 
                RowBox[{"2", " ", "h"}]}], ")"}], " ", "p0"}]}], ")"}], " ", 
           SqrtBox["\[Psi]"]}], ")"}], "/", 
         RowBox[{"(", 
          RowBox[{
           SqrtBox[
            RowBox[{
             RowBox[{"-", "1"}], "+", "F"}]], " ", 
           SqrtBox[
            RowBox[{
             RowBox[{"-", "1"}], "+", 
             RowBox[{"2", " ", "h"}]}]]}], ")"}]}], "]"}]}], ")"}], " ", 
     RowBox[{"(", 
      RowBox[{
       RowBox[{"Erf", "[", 
        FractionBox[
         RowBox[{
          RowBox[{"(", 
           RowBox[{"1", "+", 
            RowBox[{
             RowBox[{"(", 
              RowBox[{
               RowBox[{"-", "1"}], "+", "F"}], ")"}], " ", "h"}]}], ")"}], 
          " ", 
          SqrtBox["\[Psi]"]}], 
         RowBox[{
          SqrtBox[
           RowBox[{
            RowBox[{"-", "1"}], "+", "F"}]], " ", 
          SqrtBox[
           RowBox[{
            RowBox[{"-", "1"}], "+", 
            RowBox[{"2", " ", "h"}]}]]}]], "]"}], "-", 
       RowBox[{"Erf", "[", 
        RowBox[{
         RowBox[{"(", 
          RowBox[{
           RowBox[{"(", 
            RowBox[{"F", "+", "h", "-", 
             RowBox[{"F", " ", "h"}], "+", 
             RowBox[{
              RowBox[{"(", 
               RowBox[{
                RowBox[{"-", "1"}], "+", "F"}], ")"}], " ", 
              RowBox[{"(", 
               RowBox[{
                RowBox[{"-", "1"}], "+", 
                RowBox[{"2", " ", "h"}]}], ")"}], " ", "x"}]}], ")"}], " ", 
           SqrtBox["\[Psi]"]}], ")"}], "/", 
         RowBox[{"(", 
          RowBox[{
           SqrtBox[
            RowBox[{
             RowBox[{"-", "1"}], "+", "F"}]], " ", 
           SqrtBox[
            RowBox[{
             RowBox[{"-", "1"}], "+", 
             RowBox[{"2", " ", "h"}]}]]}], ")"}]}], "]"}]}], ")"}]}], ")"}], 
   "/", 
   RowBox[{"(", 
    RowBox[{
     SqrtBox[
      RowBox[{
       RowBox[{"-", "1"}], "+", "F"}]], " ", 
     SqrtBox[
      RowBox[{
       RowBox[{"-", "1"}], "+", 
       RowBox[{"2", " ", "h"}]}]], " ", 
     RowBox[{"(", 
      RowBox[{
       RowBox[{"-", "1"}], "+", "x"}], ")"}], " ", "x", " ", 
     SqrtBox["\[Psi]"], " ", 
     RowBox[{"(", 
      RowBox[{
       RowBox[{"Erf", "[", 
        FractionBox[
         RowBox[{
          RowBox[{"(", 
           RowBox[{"1", "+", 
            RowBox[{
             RowBox[{"(", 
              RowBox[{
               RowBox[{"-", "1"}], "+", "F"}], ")"}], " ", "h"}]}], ")"}], 
          " ", 
          SqrtBox["\[Psi]"]}], 
         RowBox[{
          SqrtBox[
           RowBox[{
            RowBox[{"-", "1"}], "+", "F"}]], " ", 
          SqrtBox[
           RowBox[{
            RowBox[{"-", "1"}], "+", 
            RowBox[{"2", " ", "h"}]}]]}]], "]"}], "-", 
       RowBox[{"Erf", "[", 
        FractionBox[
         RowBox[{
          RowBox[{"(", 
           RowBox[{"F", "+", "h", "-", 
            RowBox[{"F", " ", "h"}]}], ")"}], " ", 
          SqrtBox["\[Psi]"]}], 
         RowBox[{
          SqrtBox[
           RowBox[{
            RowBox[{"-", "1"}], "+", "F"}]], " ", 
          SqrtBox[
           RowBox[{
            RowBox[{"-", "1"}], "+", 
            RowBox[{"2", " ", "h"}]}]]}]], "]"}]}], ")"}]}], ")"}]}], "/.", 
  RowBox[{"x", "\[Rule]", "p0"}]}]], "Input",
 CellChangeTimes->{
  3.7153708927023478`*^9, {3.715373668297166*^9, 3.715373697490733*^9}, {
   3.716013008177504*^9, 3.71601301443253*^9}, 3.716013503313673*^9, 
   3.716020505624847*^9, 3.71602084567767*^9, 
   3.716025349477661*^9},ExpressionUUID->"6a5582bb-e373-488f-b62d-\
8f349769551c"],

Cell[BoxData[
 RowBox[{
  RowBox[{"(", 
   RowBox[{
    SuperscriptBox["\[ExponentialE]", 
     FractionBox[
      RowBox[{
       SuperscriptBox[
        RowBox[{"(", 
         RowBox[{"F", "+", "h", "+", "p0", "-", 
          RowBox[{"F", " ", "p0"}], "-", 
          RowBox[{"2", " ", "h", " ", "p0"}], "+", 
          RowBox[{"F", " ", "h", " ", 
           RowBox[{"(", 
            RowBox[{
             RowBox[{"-", "1"}], "+", 
             RowBox[{"2", " ", "p0"}]}], ")"}]}]}], ")"}], "2"], " ", 
       "\[Psi]"}], 
      RowBox[{
       RowBox[{"(", 
        RowBox[{
         RowBox[{"-", "1"}], "+", "F"}], ")"}], " ", 
       RowBox[{"(", 
        RowBox[{
         RowBox[{"-", "1"}], "+", 
         RowBox[{"2", " ", "h"}]}], ")"}]}]]], " ", 
    SqrtBox["\[Pi]"], " ", 
    RowBox[{"(", 
     RowBox[{
      RowBox[{"Erf", "[", 
       FractionBox[
        RowBox[{
         RowBox[{"(", 
          RowBox[{"1", "+", 
           RowBox[{
            RowBox[{"(", 
             RowBox[{
              RowBox[{"-", "1"}], "+", "F"}], ")"}], " ", "h"}]}], ")"}], " ", 
         SqrtBox["\[Psi]"]}], 
        RowBox[{
         SqrtBox[
          RowBox[{
           RowBox[{"-", "1"}], "+", "F"}]], " ", 
         SqrtBox[
          RowBox[{
           RowBox[{"-", "1"}], "+", 
           RowBox[{"2", " ", "h"}]}]]}]], "]"}], "-", 
      RowBox[{"Erf", "[", 
       FractionBox[
        RowBox[{
         RowBox[{"(", 
          RowBox[{"F", "+", "h", "-", 
           RowBox[{"F", " ", "h"}], "+", 
           RowBox[{
            RowBox[{"(", 
             RowBox[{
              RowBox[{"-", "1"}], "+", "F"}], ")"}], " ", 
            RowBox[{"(", 
             RowBox[{
              RowBox[{"-", "1"}], "+", 
              RowBox[{"2", " ", "h"}]}], ")"}], " ", "p0"}]}], ")"}], " ", 
         SqrtBox["\[Psi]"]}], 
        RowBox[{
         SqrtBox[
          RowBox[{
           RowBox[{"-", "1"}], "+", "F"}]], " ", 
         SqrtBox[
          RowBox[{
           RowBox[{"-", "1"}], "+", 
           RowBox[{"2", " ", "h"}]}]]}]], "]"}]}], ")"}], " ", 
    RowBox[{"(", 
     RowBox[{
      RowBox[{"Erf", "[", 
       FractionBox[
        RowBox[{
         RowBox[{"(", 
          RowBox[{"F", "+", "h", "-", 
           RowBox[{"F", " ", "h"}]}], ")"}], " ", 
         SqrtBox["\[Psi]"]}], 
        RowBox[{
         SqrtBox[
          RowBox[{
           RowBox[{"-", "1"}], "+", "F"}]], " ", 
         SqrtBox[
          RowBox[{
           RowBox[{"-", "1"}], "+", 
           RowBox[{"2", " ", "h"}]}]]}]], "]"}], "-", 
      RowBox[{"Erf", "[", 
       FractionBox[
        RowBox[{
         RowBox[{"(", 
          RowBox[{"F", "+", "h", "-", 
           RowBox[{"F", " ", "h"}], "+", 
           RowBox[{
            RowBox[{"(", 
             RowBox[{
              RowBox[{"-", "1"}], "+", "F"}], ")"}], " ", 
            RowBox[{"(", 
             RowBox[{
              RowBox[{"-", "1"}], "+", 
              RowBox[{"2", " ", "h"}]}], ")"}], " ", "p0"}]}], ")"}], " ", 
         SqrtBox["\[Psi]"]}], 
        RowBox[{
         SqrtBox[
          RowBox[{
           RowBox[{"-", "1"}], "+", "F"}]], " ", 
         SqrtBox[
          RowBox[{
           RowBox[{"-", "1"}], "+", 
           RowBox[{"2", " ", "h"}]}]]}]], "]"}]}], ")"}]}], ")"}], "/", 
  RowBox[{"(", 
   RowBox[{
    SqrtBox[
     RowBox[{
      RowBox[{"-", "1"}], "+", "F"}]], " ", 
    SqrtBox[
     RowBox[{
      RowBox[{"-", "1"}], "+", 
      RowBox[{"2", " ", "h"}]}]], " ", 
    RowBox[{"(", 
     RowBox[{
      RowBox[{"-", "1"}], "+", "p0"}], ")"}], " ", "p0", " ", 
    SqrtBox["\[Psi]"], " ", 
    RowBox[{"(", 
     RowBox[{
      RowBox[{"Erf", "[", 
       FractionBox[
        RowBox[{
         RowBox[{"(", 
          RowBox[{"1", "+", 
           RowBox[{
            RowBox[{"(", 
             RowBox[{
              RowBox[{"-", "1"}], "+", "F"}], ")"}], " ", "h"}]}], ")"}], " ", 
         SqrtBox["\[Psi]"]}], 
        RowBox[{
         SqrtBox[
          RowBox[{
           RowBox[{"-", "1"}], "+", "F"}]], " ", 
         SqrtBox[
          RowBox[{
           RowBox[{"-", "1"}], "+", 
           RowBox[{"2", " ", "h"}]}]]}]], "]"}], "-", 
      RowBox[{"Erf", "[", 
       FractionBox[
        RowBox[{
         RowBox[{"(", 
          RowBox[{"F", "+", "h", "-", 
           RowBox[{"F", " ", "h"}]}], ")"}], " ", 
         SqrtBox["\[Psi]"]}], 
        RowBox[{
         SqrtBox[
          RowBox[{
           RowBox[{"-", "1"}], "+", "F"}]], " ", 
         SqrtBox[
          RowBox[{
           RowBox[{"-", "1"}], "+", 
           RowBox[{"2", " ", "h"}]}]]}]], "]"}]}], ")"}]}], ")"}]}]], "Output",\

 CellChangeTimes->{
  3.715370893305039*^9, 3.715370927692422*^9, {3.715373669018881*^9, 
   3.7153736909210167`*^9}, 3.7160130152595167`*^9, 3.7160135043627872`*^9, 
   3.7160205061448*^9, 3.716020846194894*^9, 3.7160253506257477`*^9, 
   3.716028235991836*^9, 3.732338928734563*^9, 3.7643996078390636`*^9, 
   3.7759716856109324`*^9, 3.775972097513343*^9, 3.775994173553051*^9, 
   3.775994462583561*^9},ExpressionUUID->"ab609a0d-bdb1-48be-afc1-\
b9a5e7b25b45"]
}, Closed]],

Cell[CellGroupData[{

Cell[BoxData[
 RowBox[{"(", 
  RowBox[{
   FractionBox["1", 
    RowBox[{
     RowBox[{"(", 
      RowBox[{"1", "-", "x"}], ")"}], " ", "x", " ", 
     RowBox[{"(", 
      RowBox[{"F", "+", "h", "-", 
       RowBox[{"F", " ", "h"}], "+", 
       RowBox[{
        RowBox[{"(", 
         RowBox[{"1", "-", "F"}], ")"}], " ", 
        RowBox[{"(", 
         RowBox[{"1", "-", 
          RowBox[{"2", " ", "h"}]}], ")"}], " ", "x"}]}], ")"}], " ", 
     "\[Psi]"}]], "/.", 
   RowBox[{"x", "\[Rule]", 
    RowBox[{"\[Alpha]", " ", "p0"}]}]}], ")"}]], "Input",
 CellChangeTimes->{{3.715370902739345*^9, 3.715370922581091*^9}, {
   3.7153735735580587`*^9, 3.715373575909934*^9}, {3.715373699853587*^9, 
   3.7153737067803307`*^9}, 3.7160135112183743`*^9, 
   3.716020858170703*^9},ExpressionUUID->"15ba8927-1fca-4585-81e0-\
9e0e97e0ce8e"],

Cell[BoxData[
 FractionBox["1", 
  RowBox[{"p0", " ", "\[Alpha]", " ", 
   RowBox[{"(", 
    RowBox[{"1", "-", 
     RowBox[{"p0", " ", "\[Alpha]"}]}], ")"}], " ", 
   RowBox[{"(", 
    RowBox[{"F", "+", "h", "-", 
     RowBox[{"F", " ", "h"}], "+", 
     RowBox[{
      RowBox[{"(", 
       RowBox[{"1", "-", "F"}], ")"}], " ", 
      RowBox[{"(", 
       RowBox[{"1", "-", 
        RowBox[{"2", " ", "h"}]}], ")"}], " ", "p0", " ", "\[Alpha]"}]}], 
    ")"}], " ", "\[Psi]"}]]], "Output",
 CellChangeTimes->{{3.715370903105452*^9, 3.7153709291915693`*^9}, 
   3.715373708557721*^9, 3.716013511833186*^9, 3.716020859146974*^9, 
   3.7160282422472763`*^9, 3.7323389343636923`*^9, 3.764399610573319*^9, 
   3.775971685638751*^9, 3.775972097568178*^9, 3.7759941735792294`*^9, 
   3.7759944626320543`*^9},ExpressionUUID->"232432f2-035d-46cf-a375-\
d4d89280201c"]
}, Closed]],

Cell[CellGroupData[{

Cell[BoxData[
 RowBox[{"Series", "[", 
  RowBox[{
   RowBox[{"1", "/", 
    RowBox[{"(", 
     RowBox[{"p0", " ", "\[Alpha]", " ", 
      RowBox[{"(", 
       RowBox[{"1", "-", 
        RowBox[{"p0", " ", "\[Alpha]"}]}], ")"}], " ", 
      RowBox[{"(", 
       RowBox[{"F", "+", "h", "-", 
        RowBox[{"F", " ", "h"}], "+", 
        RowBox[{
         RowBox[{"(", 
          RowBox[{"1", "-", "F"}], ")"}], " ", 
         RowBox[{"(", 
          RowBox[{"1", "-", 
           RowBox[{"2", " ", "h"}]}], ")"}], " ", "p0", " ", "\[Alpha]"}]}], 
       ")"}], " ", "\[Psi]"}], ")"}]}], ",", 
   RowBox[{"{", 
    RowBox[{"p0", ",", "0", ",", 
     RowBox[{"-", "1"}]}], "}"}]}], "]"}]], "Input",
 CellChangeTimes->{{3.7160208642695*^9, 
  3.7160208744402313`*^9}},ExpressionUUID->"60ff5ef9-3d92-47d6-b031-\
8e7a7b017110"],

Cell[BoxData[
 InterpretationBox[
  RowBox[{
   FractionBox["1", 
    RowBox[{
     RowBox[{"(", 
      RowBox[{"F", "+", "h", "-", 
       RowBox[{"F", " ", "h"}]}], ")"}], " ", "\[Alpha]", " ", "\[Psi]", " ", 
     "p0"}]], "+", 
   InterpretationBox[
    SuperscriptBox[
     RowBox[{"O", "[", "p0", "]"}], "0"],
    SeriesData[$CellContext`p0, 0, {}, -1, 0, 1],
    Editable->False]}],
  SeriesData[$CellContext`p0, 
   0, {($CellContext`F + $CellContext`h - $CellContext`F $CellContext`h)^(-1) \
$CellContext`\[Alpha]^(-1)/$CellContext`\[Psi]}, -1, 0, 1],
  Editable->False]], "Output",
 CellChangeTimes->{{3.716020870645348*^9, 3.716020874791278*^9}, 
   3.7160282439027233`*^9, 3.7323389473719673`*^9, 3.7643996126925917`*^9, 
   3.775971685667378*^9, 3.775972097622587*^9, 3.775994173606092*^9, 
   3.7759944626768312`*^9},ExpressionUUID->"6a331f1a-2d9e-460f-98d8-\
2bc9ca7d0dfb"]
}, Closed]],

Cell[TextData[{
 "Given that p0 is very small, the latter can be approximated as ",
 Cell[BoxData[
  FractionBox["1", 
   RowBox[{
    RowBox[{"(", 
     RowBox[{"F", "+", "h", "-", 
      RowBox[{"F", " ", "h"}]}], ")"}], " ", "\[Alpha]", " ", "\[Psi]", " ", 
    "p0"}]]],
  CellChangeTimes->{{3.715370903105452*^9, 3.7153709291915693`*^9}, 
    3.715373708557721*^9},ExpressionUUID->
  "24bacdfe-f871-4dc4-93f8-b43a240ca87f"],
 ", allowing us to solve for the acceleration:"
}], "Text",
 CellChangeTimes->{{3.715373714888665*^9, 3.715373741101791*^9}, {
  3.716013517155273*^9, 3.7160135297766333`*^9}, {3.716020880285181*^9, 
  3.7160208802853003`*^9}},ExpressionUUID->"984e778c-09b4-42ee-b475-\
e952b79d1490"],

Cell[CellGroupData[{

Cell[BoxData[
 RowBox[{
  RowBox[{"Solve", "[", 
   RowBox[{
    RowBox[{
     RowBox[{
      RowBox[{"(", 
       RowBox[{
        SuperscriptBox["\[ExponentialE]", 
         FractionBox[
          RowBox[{
           SuperscriptBox[
            RowBox[{"(", 
             RowBox[{"F", "+", "h", "+", "p0", "-", 
              RowBox[{"F", " ", "p0"}], "-", 
              RowBox[{"2", " ", "h", " ", "p0"}], "+", 
              RowBox[{"F", " ", "h", " ", 
               RowBox[{"(", 
                RowBox[{
                 RowBox[{"-", "1"}], "+", 
                 RowBox[{"2", " ", "p0"}]}], ")"}]}]}], ")"}], "2"], " ", 
           "\[Psi]"}], 
          RowBox[{
           RowBox[{"(", 
            RowBox[{
             RowBox[{"-", "1"}], "+", "F"}], ")"}], " ", 
           RowBox[{"(", 
            RowBox[{
             RowBox[{"-", "1"}], "+", 
             RowBox[{"2", " ", "h"}]}], ")"}]}]]], " ", 
        SqrtBox["\[Pi]"], " ", 
        RowBox[{"(", 
         RowBox[{
          RowBox[{"Erf", "[", 
           FractionBox[
            RowBox[{
             RowBox[{"(", 
              RowBox[{"1", "+", 
               RowBox[{
                RowBox[{"(", 
                 RowBox[{
                  RowBox[{"-", "1"}], "+", "F"}], ")"}], " ", "h"}]}], ")"}], 
             " ", 
             SqrtBox["\[Psi]"]}], 
            RowBox[{
             SqrtBox[
              RowBox[{
               RowBox[{"-", "1"}], "+", "F"}]], " ", 
             SqrtBox[
              RowBox[{
               RowBox[{"-", "1"}], "+", 
               RowBox[{"2", " ", "h"}]}]]}]], "]"}], "-", 
          RowBox[{"Erf", "[", 
           RowBox[{
            RowBox[{"(", 
             RowBox[{
              RowBox[{"(", 
               RowBox[{"F", "+", "h", "-", 
                RowBox[{"F", " ", "h"}], "+", 
                RowBox[{
                 RowBox[{"(", 
                  RowBox[{
                   RowBox[{"-", "1"}], "+", "F"}], ")"}], " ", 
                 RowBox[{"(", 
                  RowBox[{
                   RowBox[{"-", "1"}], "+", 
                   RowBox[{"2", " ", "h"}]}], ")"}], " ", "p0"}]}], ")"}], 
              " ", 
              SqrtBox["\[Psi]"]}], ")"}], "/", 
            RowBox[{"(", 
             RowBox[{
              SqrtBox[
               RowBox[{
                RowBox[{"-", "1"}], "+", "F"}]], " ", 
              SqrtBox[
               RowBox[{
                RowBox[{"-", "1"}], "+", 
                RowBox[{"2", " ", "h"}]}]]}], ")"}]}], "]"}]}], ")"}], " ", 
        RowBox[{"(", 
         RowBox[{
          RowBox[{"Erf", "[", 
           FractionBox[
            RowBox[{
             RowBox[{"(", 
              RowBox[{"F", "+", "h", "-", 
               RowBox[{"F", " ", "h"}]}], ")"}], " ", 
             SqrtBox["\[Psi]"]}], 
            RowBox[{
             SqrtBox[
              RowBox[{
               RowBox[{"-", "1"}], "+", "F"}]], " ", 
             SqrtBox[
              RowBox[{
               RowBox[{"-", "1"}], "+", 
               RowBox[{"2", " ", "h"}]}]]}]], "]"}], "-", 
          RowBox[{"Erf", "[", 
           RowBox[{
            RowBox[{"(", 
             RowBox[{
              RowBox[{"(", 
               RowBox[{"F", "+", "h", "-", 
                RowBox[{"F", " ", "h"}], "+", 
                RowBox[{
                 RowBox[{"(", 
                  RowBox[{
                   RowBox[{"-", "1"}], "+", "F"}], ")"}], " ", 
                 RowBox[{"(", 
                  RowBox[{
                   RowBox[{"-", "1"}], "+", 
                   RowBox[{"2", " ", "h"}]}], ")"}], " ", "p0"}]}], ")"}], 
              " ", 
              SqrtBox["\[Psi]"]}], ")"}], "/", 
            RowBox[{"(", 
             RowBox[{
              SqrtBox[
               RowBox[{
                RowBox[{"-", "1"}], "+", "F"}]], " ", 
              SqrtBox[
               RowBox[{
                RowBox[{"-", "1"}], "+", 
                RowBox[{"2", " ", "h"}]}]]}], ")"}]}], "]"}]}], ")"}]}], 
       ")"}], "/", 
      RowBox[{"(", 
       RowBox[{
        SqrtBox[
         RowBox[{
          RowBox[{"-", "1"}], "+", "F"}]], " ", 
        SqrtBox[
         RowBox[{
          RowBox[{"-", "1"}], "+", 
          RowBox[{"2", " ", "h"}]}]], " ", 
        RowBox[{"(", 
         RowBox[{
          RowBox[{"-", "1"}], "+", "p0"}], ")"}], " ", "p0", " ", 
        SqrtBox["\[Psi]"], " ", 
        RowBox[{"(", 
         RowBox[{
          RowBox[{"Erf", "[", 
           FractionBox[
            RowBox[{
             RowBox[{"(", 
              RowBox[{"1", "+", 
               RowBox[{
                RowBox[{"(", 
                 RowBox[{
                  RowBox[{"-", "1"}], "+", "F"}], ")"}], " ", "h"}]}], ")"}], 
             " ", 
             SqrtBox["\[Psi]"]}], 
            RowBox[{
             SqrtBox[
              RowBox[{
               RowBox[{"-", "1"}], "+", "F"}]], " ", 
             SqrtBox[
              RowBox[{
               RowBox[{"-", "1"}], "+", 
               RowBox[{"2", " ", "h"}]}]]}]], "]"}], "-", 
          RowBox[{"Erf", "[", 
           FractionBox[
            RowBox[{
             RowBox[{"(", 
              RowBox[{"F", "+", "h", "-", 
               RowBox[{"F", " ", "h"}]}], ")"}], " ", 
             SqrtBox["\[Psi]"]}], 
            RowBox[{
             SqrtBox[
              RowBox[{
               RowBox[{"-", "1"}], "+", "F"}]], " ", 
             SqrtBox[
              RowBox[{
               RowBox[{"-", "1"}], "+", 
               RowBox[{"2", " ", "h"}]}]]}]], "]"}]}], ")"}]}], ")"}]}], "==", 
     FractionBox["1", 
      RowBox[{
       RowBox[{"(", 
        RowBox[{"F", "+", "h", "-", 
         RowBox[{"F", " ", "h"}]}], ")"}], " ", "\[Alpha]", " ", "\[Psi]", 
       " ", "p0"}]]}], ",", "\[Alpha]"}], "]"}], "//", "Flatten"}]], "Input",
 CellChangeTimes->{{3.715373745876522*^9, 3.715373768955626*^9}, 
   3.716013020833968*^9, {3.716013533681871*^9, 3.71601353976368*^9}, 
   3.7160205097387753`*^9, {3.716020883355687*^9, 3.716020887421505*^9}, 
   3.716025356774295*^9},ExpressionUUID->"32e29166-81ea-4f22-9b6c-\
135f6a67bf72"],

Cell[BoxData[
 RowBox[{"{", 
  RowBox[{"\[Alpha]", "\[Rule]", 
   RowBox[{
    RowBox[{"(", 
     RowBox[{
      RowBox[{
       SqrtBox[
        RowBox[{
         RowBox[{"-", "1"}], "+", "F"}]], " ", 
       SqrtBox[
        RowBox[{
         RowBox[{"-", "1"}], "+", 
         RowBox[{"2", " ", "h"}]}]], " ", 
       RowBox[{"Erf", "[", 
        FractionBox[
         RowBox[{
          RowBox[{"(", 
           RowBox[{"1", "+", 
            RowBox[{
             RowBox[{"(", 
              RowBox[{
               RowBox[{"-", "1"}], "+", "F"}], ")"}], " ", "h"}]}], ")"}], 
          " ", 
          SqrtBox["\[Psi]"]}], 
         RowBox[{
          SqrtBox[
           RowBox[{
            RowBox[{"-", "1"}], "+", "F"}]], " ", 
          SqrtBox[
           RowBox[{
            RowBox[{"-", "1"}], "+", 
            RowBox[{"2", " ", "h"}]}]]}]], "]"}]}], "-", 
      RowBox[{
       SqrtBox[
        RowBox[{
         RowBox[{"-", "1"}], "+", "F"}]], " ", 
       SqrtBox[
        RowBox[{
         RowBox[{"-", "1"}], "+", 
         RowBox[{"2", " ", "h"}]}]], " ", "p0", " ", 
       RowBox[{"Erf", "[", 
        FractionBox[
         RowBox[{
          RowBox[{"(", 
           RowBox[{"1", "+", 
            RowBox[{
             RowBox[{"(", 
              RowBox[{
               RowBox[{"-", "1"}], "+", "F"}], ")"}], " ", "h"}]}], ")"}], 
          " ", 
          SqrtBox["\[Psi]"]}], 
         RowBox[{
          SqrtBox[
           RowBox[{
            RowBox[{"-", "1"}], "+", "F"}]], " ", 
          SqrtBox[
           RowBox[{
            RowBox[{"-", "1"}], "+", 
            RowBox[{"2", " ", "h"}]}]]}]], "]"}]}], "-", 
      RowBox[{
       SqrtBox[
        RowBox[{
         RowBox[{"-", "1"}], "+", "F"}]], " ", 
       SqrtBox[
        RowBox[{
         RowBox[{"-", "1"}], "+", 
         RowBox[{"2", " ", "h"}]}]], " ", 
       RowBox[{"Erf", "[", 
        FractionBox[
         RowBox[{
          RowBox[{"(", 
           RowBox[{"F", "+", "h", "-", 
            RowBox[{"F", " ", "h"}]}], ")"}], " ", 
          SqrtBox["\[Psi]"]}], 
         RowBox[{
          SqrtBox[
           RowBox[{
            RowBox[{"-", "1"}], "+", "F"}]], " ", 
          SqrtBox[
           RowBox[{
            RowBox[{"-", "1"}], "+", 
            RowBox[{"2", " ", "h"}]}]]}]], "]"}]}], "+", 
      RowBox[{
       SqrtBox[
        RowBox[{
         RowBox[{"-", "1"}], "+", "F"}]], " ", 
       SqrtBox[
        RowBox[{
         RowBox[{"-", "1"}], "+", 
         RowBox[{"2", " ", "h"}]}]], " ", "p0", " ", 
       RowBox[{"Erf", "[", 
        FractionBox[
         RowBox[{
          RowBox[{"(", 
           RowBox[{"F", "+", "h", "-", 
            RowBox[{"F", " ", "h"}]}], ")"}], " ", 
          SqrtBox["\[Psi]"]}], 
         RowBox[{
          SqrtBox[
           RowBox[{
            RowBox[{"-", "1"}], "+", "F"}]], " ", 
          SqrtBox[
           RowBox[{
            RowBox[{"-", "1"}], "+", 
            RowBox[{"2", " ", "h"}]}]]}]], "]"}]}]}], ")"}], "/", 
    RowBox[{"(", 
     RowBox[{
      RowBox[{
       RowBox[{"-", 
        SuperscriptBox["\[ExponentialE]", 
         FractionBox[
          RowBox[{
           SuperscriptBox[
            RowBox[{"(", 
             RowBox[{"F", "+", "h", "+", "p0", "-", 
              RowBox[{"F", " ", "p0"}], "-", 
              RowBox[{"2", " ", "h", " ", "p0"}], "+", 
              RowBox[{"F", " ", "h", " ", 
               RowBox[{"(", 
                RowBox[{
                 RowBox[{"-", "1"}], "+", 
                 RowBox[{"2", " ", "p0"}]}], ")"}]}]}], ")"}], "2"], " ", 
           "\[Psi]"}], 
          RowBox[{
           RowBox[{"(", 
            RowBox[{
             RowBox[{"-", "1"}], "+", "F"}], ")"}], " ", 
           RowBox[{"(", 
            RowBox[{
             RowBox[{"-", "1"}], "+", 
             RowBox[{"2", " ", "h"}]}], ")"}]}]]]}], " ", "F", " ", 
       SqrtBox["\[Pi]"], " ", 
       SqrtBox["\[Psi]"], " ", 
       RowBox[{"Erf", "[", 
        FractionBox[
         RowBox[{
          RowBox[{"(", 
           RowBox[{"1", "+", 
            RowBox[{
             RowBox[{"(", 
              RowBox[{
               RowBox[{"-", "1"}], "+", "F"}], ")"}], " ", "h"}]}], ")"}], 
          " ", 
          SqrtBox["\[Psi]"]}], 
         RowBox[{
          SqrtBox[
           RowBox[{
            RowBox[{"-", "1"}], "+", "F"}]], " ", 
          SqrtBox[
           RowBox[{
            RowBox[{"-", "1"}], "+", 
            RowBox[{"2", " ", "h"}]}]]}]], "]"}], " ", 
       RowBox[{"Erf", "[", 
        FractionBox[
         RowBox[{
          RowBox[{"(", 
           RowBox[{"F", "+", "h", "-", 
            RowBox[{"F", " ", "h"}]}], ")"}], " ", 
          SqrtBox["\[Psi]"]}], 
         RowBox[{
          SqrtBox[
           RowBox[{
            RowBox[{"-", "1"}], "+", "F"}]], " ", 
          SqrtBox[
           RowBox[{
            RowBox[{"-", "1"}], "+", 
            RowBox[{"2", " ", "h"}]}]]}]], "]"}]}], "-", 
      RowBox[{
       SuperscriptBox["\[ExponentialE]", 
        FractionBox[
         RowBox[{
          SuperscriptBox[
           RowBox[{"(", 
            RowBox[{"F", "+", "h", "+", "p0", "-", 
             RowBox[{"F", " ", "p0"}], "-", 
             RowBox[{"2", " ", "h", " ", "p0"}], "+", 
             RowBox[{"F", " ", "h", " ", 
              RowBox[{"(", 
               RowBox[{
                RowBox[{"-", "1"}], "+", 
                RowBox[{"2", " ", "p0"}]}], ")"}]}]}], ")"}], "2"], " ", 
          "\[Psi]"}], 
         RowBox[{
          RowBox[{"(", 
           RowBox[{
            RowBox[{"-", "1"}], "+", "F"}], ")"}], " ", 
          RowBox[{"(", 
           RowBox[{
            RowBox[{"-", "1"}], "+", 
            RowBox[{"2", " ", "h"}]}], ")"}]}]]], " ", "h", " ", 
       SqrtBox["\[Pi]"], " ", 
       SqrtBox["\[Psi]"], " ", 
       RowBox[{"Erf", "[", 
        FractionBox[
         RowBox[{
          RowBox[{"(", 
           RowBox[{"1", "+", 
            RowBox[{
             RowBox[{"(", 
              RowBox[{
               RowBox[{"-", "1"}], "+", "F"}], ")"}], " ", "h"}]}], ")"}], 
          " ", 
          SqrtBox["\[Psi]"]}], 
         RowBox[{
          SqrtBox[
           RowBox[{
            RowBox[{"-", "1"}], "+", "F"}]], " ", 
          SqrtBox[
           RowBox[{
            RowBox[{"-", "1"}], "+", 
            RowBox[{"2", " ", "h"}]}]]}]], "]"}], " ", 
       RowBox[{"Erf", "[", 
        FractionBox[
         RowBox[{
          RowBox[{"(", 
           RowBox[{"F", "+", "h", "-", 
            RowBox[{"F", " ", "h"}]}], ")"}], " ", 
          SqrtBox["\[Psi]"]}], 
         RowBox[{
          SqrtBox[
           RowBox[{
            RowBox[{"-", "1"}], "+", "F"}]], " ", 
          SqrtBox[
           RowBox[{
            RowBox[{"-", "1"}], "+", 
            RowBox[{"2", " ", "h"}]}]]}]], "]"}]}], "+", 
      RowBox[{
       SuperscriptBox["\[ExponentialE]", 
        FractionBox[
         RowBox[{
          SuperscriptBox[
           RowBox[{"(", 
            RowBox[{"F", "+", "h", "+", "p0", "-", 
             RowBox[{"F", " ", "p0"}], "-", 
             RowBox[{"2", " ", "h", " ", "p0"}], "+", 
             RowBox[{"F", " ", "h", " ", 
              RowBox[{"(", 
               RowBox[{
                RowBox[{"-", "1"}], "+", 
                RowBox[{"2", " ", "p0"}]}], ")"}]}]}], ")"}], "2"], " ", 
          "\[Psi]"}], 
         RowBox[{
          RowBox[{"(", 
           RowBox[{
            RowBox[{"-", "1"}], "+", "F"}], ")"}], " ", 
          RowBox[{"(", 
           RowBox[{
            RowBox[{"-", "1"}], "+", 
            RowBox[{"2", " ", "h"}]}], ")"}]}]]], " ", "F", " ", "h", " ", 
       SqrtBox["\[Pi]"], " ", 
       SqrtBox["\[Psi]"], " ", 
       RowBox[{"Erf", "[", 
        FractionBox[
         RowBox[{
          RowBox[{"(", 
           RowBox[{"1", "+", 
            RowBox[{
             RowBox[{"(", 
              RowBox[{
               RowBox[{"-", "1"}], "+", "F"}], ")"}], " ", "h"}]}], ")"}], 
          " ", 
          SqrtBox["\[Psi]"]}], 
         RowBox[{
          SqrtBox[
           RowBox[{
            RowBox[{"-", "1"}], "+", "F"}]], " ", 
          SqrtBox[
           RowBox[{
            RowBox[{"-", "1"}], "+", 
            RowBox[{"2", " ", "h"}]}]]}]], "]"}], " ", 
       RowBox[{"Erf", "[", 
        FractionBox[
         RowBox[{
          RowBox[{"(", 
           RowBox[{"F", "+", "h", "-", 
            RowBox[{"F", " ", "h"}]}], ")"}], " ", 
          SqrtBox["\[Psi]"]}], 
         RowBox[{
          SqrtBox[
           RowBox[{
            RowBox[{"-", "1"}], "+", "F"}]], " ", 
          SqrtBox[
           RowBox[{
            RowBox[{"-", "1"}], "+", 
            RowBox[{"2", " ", "h"}]}]]}]], "]"}]}], "+", 
      RowBox[{
       SuperscriptBox["\[ExponentialE]", 
        FractionBox[
         RowBox[{
          SuperscriptBox[
           RowBox[{"(", 
            RowBox[{"F", "+", "h", "+", "p0", "-", 
             RowBox[{"F", " ", "p0"}], "-", 
             RowBox[{"2", " ", "h", " ", "p0"}], "+", 
             RowBox[{"F", " ", "h", " ", 
              RowBox[{"(", 
               RowBox[{
                RowBox[{"-", "1"}], "+", 
                RowBox[{"2", " ", "p0"}]}], ")"}]}]}], ")"}], "2"], " ", 
          "\[Psi]"}], 
         RowBox[{
          RowBox[{"(", 
           RowBox[{
            RowBox[{"-", "1"}], "+", "F"}], ")"}], " ", 
          RowBox[{"(", 
           RowBox[{
            RowBox[{"-", "1"}], "+", 
            RowBox[{"2", " ", "h"}]}], ")"}]}]]], " ", "F", " ", 
       SqrtBox["\[Pi]"], " ", 
       SqrtBox["\[Psi]"], " ", 
       RowBox[{"Erf", "[", 
        FractionBox[
         RowBox[{
          RowBox[{"(", 
           RowBox[{"1", "+", 
            RowBox[{
             RowBox[{"(", 
              RowBox[{
               RowBox[{"-", "1"}], "+", "F"}], ")"}], " ", "h"}]}], ")"}], 
          " ", 
          SqrtBox["\[Psi]"]}], 
         RowBox[{
          SqrtBox[
           RowBox[{
            RowBox[{"-", "1"}], "+", "F"}]], " ", 
          SqrtBox[
           RowBox[{
            RowBox[{"-", "1"}], "+", 
            RowBox[{"2", " ", "h"}]}]]}]], "]"}], " ", 
       RowBox[{"Erf", "[", 
        RowBox[{
         RowBox[{"(", 
          RowBox[{
           RowBox[{"(", 
            RowBox[{"F", "+", "h", "-", 
             RowBox[{"F", " ", "h"}], "+", 
             RowBox[{
              RowBox[{"(", 
               RowBox[{
                RowBox[{"-", "1"}], "+", "F"}], ")"}], " ", 
              RowBox[{"(", 
               RowBox[{
                RowBox[{"-", "1"}], "+", 
                RowBox[{"2", " ", "h"}]}], ")"}], " ", "p0"}]}], ")"}], " ", 
           SqrtBox["\[Psi]"]}], ")"}], "/", 
         RowBox[{"(", 
          RowBox[{
           SqrtBox[
            RowBox[{
             RowBox[{"-", "1"}], "+", "F"}]], " ", 
           SqrtBox[
            RowBox[{
             RowBox[{"-", "1"}], "+", 
             RowBox[{"2", " ", "h"}]}]]}], ")"}]}], "]"}]}], "+", 
      RowBox[{
       SuperscriptBox["\[ExponentialE]", 
        FractionBox[
         RowBox[{
          SuperscriptBox[
           RowBox[{"(", 
            RowBox[{"F", "+", "h", "+", "p0", "-", 
             RowBox[{"F", " ", "p0"}], "-", 
             RowBox[{"2", " ", "h", " ", "p0"}], "+", 
             RowBox[{"F", " ", "h", " ", 
              RowBox[{"(", 
               RowBox[{
                RowBox[{"-", "1"}], "+", 
                RowBox[{"2", " ", "p0"}]}], ")"}]}]}], ")"}], "2"], " ", 
          "\[Psi]"}], 
         RowBox[{
          RowBox[{"(", 
           RowBox[{
            RowBox[{"-", "1"}], "+", "F"}], ")"}], " ", 
          RowBox[{"(", 
           RowBox[{
            RowBox[{"-", "1"}], "+", 
            RowBox[{"2", " ", "h"}]}], ")"}]}]]], " ", "h", " ", 
       SqrtBox["\[Pi]"], " ", 
       SqrtBox["\[Psi]"], " ", 
       RowBox[{"Erf", "[", 
        FractionBox[
         RowBox[{
          RowBox[{"(", 
           RowBox[{"1", "+", 
            RowBox[{
             RowBox[{"(", 
              RowBox[{
               RowBox[{"-", "1"}], "+", "F"}], ")"}], " ", "h"}]}], ")"}], 
          " ", 
          SqrtBox["\[Psi]"]}], 
         RowBox[{
          SqrtBox[
           RowBox[{
            RowBox[{"-", "1"}], "+", "F"}]], " ", 
          SqrtBox[
           RowBox[{
            RowBox[{"-", "1"}], "+", 
            RowBox[{"2", " ", "h"}]}]]}]], "]"}], " ", 
       RowBox[{"Erf", "[", 
        RowBox[{
         RowBox[{"(", 
          RowBox[{
           RowBox[{"(", 
            RowBox[{"F", "+", "h", "-", 
             RowBox[{"F", " ", "h"}], "+", 
             RowBox[{
              RowBox[{"(", 
               RowBox[{
                RowBox[{"-", "1"}], "+", "F"}], ")"}], " ", 
              RowBox[{"(", 
               RowBox[{
                RowBox[{"-", "1"}], "+", 
                RowBox[{"2", " ", "h"}]}], ")"}], " ", "p0"}]}], ")"}], " ", 
           SqrtBox["\[Psi]"]}], ")"}], "/", 
         RowBox[{"(", 
          RowBox[{
           SqrtBox[
            RowBox[{
             RowBox[{"-", "1"}], "+", "F"}]], " ", 
           SqrtBox[
            RowBox[{
             RowBox[{"-", "1"}], "+", 
             RowBox[{"2", " ", "h"}]}]]}], ")"}]}], "]"}]}], "-", 
      RowBox[{
       SuperscriptBox["\[ExponentialE]", 
        FractionBox[
         RowBox[{
          SuperscriptBox[
           RowBox[{"(", 
            RowBox[{"F", "+", "h", "+", "p0", "-", 
             RowBox[{"F", " ", "p0"}], "-", 
             RowBox[{"2", " ", "h", " ", "p0"}], "+", 
             RowBox[{"F", " ", "h", " ", 
              RowBox[{"(", 
               RowBox[{
                RowBox[{"-", "1"}], "+", 
                RowBox[{"2", " ", "p0"}]}], ")"}]}]}], ")"}], "2"], " ", 
          "\[Psi]"}], 
         RowBox[{
          RowBox[{"(", 
           RowBox[{
            RowBox[{"-", "1"}], "+", "F"}], ")"}], " ", 
          RowBox[{"(", 
           RowBox[{
            RowBox[{"-", "1"}], "+", 
            RowBox[{"2", " ", "h"}]}], ")"}]}]]], " ", "F", " ", "h", " ", 
       SqrtBox["\[Pi]"], " ", 
       SqrtBox["\[Psi]"], " ", 
       RowBox[{"Erf", "[", 
        FractionBox[
         RowBox[{
          RowBox[{"(", 
           RowBox[{"1", "+", 
            RowBox[{
             RowBox[{"(", 
              RowBox[{
               RowBox[{"-", "1"}], "+", "F"}], ")"}], " ", "h"}]}], ")"}], 
          " ", 
          SqrtBox["\[Psi]"]}], 
         RowBox[{
          SqrtBox[
           RowBox[{
            RowBox[{"-", "1"}], "+", "F"}]], " ", 
          SqrtBox[
           RowBox[{
            RowBox[{"-", "1"}], "+", 
            RowBox[{"2", " ", "h"}]}]]}]], "]"}], " ", 
       RowBox[{"Erf", "[", 
        RowBox[{
         RowBox[{"(", 
          RowBox[{
           RowBox[{"(", 
            RowBox[{"F", "+", "h", "-", 
             RowBox[{"F", " ", "h"}], "+", 
             RowBox[{
              RowBox[{"(", 
               RowBox[{
                RowBox[{"-", "1"}], "+", "F"}], ")"}], " ", 
              RowBox[{"(", 
               RowBox[{
                RowBox[{"-", "1"}], "+", 
                RowBox[{"2", " ", "h"}]}], ")"}], " ", "p0"}]}], ")"}], " ", 
           SqrtBox["\[Psi]"]}], ")"}], "/", 
         RowBox[{"(", 
          RowBox[{
           SqrtBox[
            RowBox[{
             RowBox[{"-", "1"}], "+", "F"}]], " ", 
           SqrtBox[
            RowBox[{
             RowBox[{"-", "1"}], "+", 
             RowBox[{"2", " ", "h"}]}]]}], ")"}]}], "]"}]}], "+", 
      RowBox[{
       SuperscriptBox["\[ExponentialE]", 
        FractionBox[
         RowBox[{
          SuperscriptBox[
           RowBox[{"(", 
            RowBox[{"F", "+", "h", "+", "p0", "-", 
             RowBox[{"F", " ", "p0"}], "-", 
             RowBox[{"2", " ", "h", " ", "p0"}], "+", 
             RowBox[{"F", " ", "h", " ", 
              RowBox[{"(", 
               RowBox[{
                RowBox[{"-", "1"}], "+", 
                RowBox[{"2", " ", "p0"}]}], ")"}]}]}], ")"}], "2"], " ", 
          "\[Psi]"}], 
         RowBox[{
          RowBox[{"(", 
           RowBox[{
            RowBox[{"-", "1"}], "+", "F"}], ")"}], " ", 
          RowBox[{"(", 
           RowBox[{
            RowBox[{"-", "1"}], "+", 
            RowBox[{"2", " ", "h"}]}], ")"}]}]]], " ", "F", " ", 
       SqrtBox["\[Pi]"], " ", 
       SqrtBox["\[Psi]"], " ", 
       RowBox[{"Erf", "[", 
        FractionBox[
         RowBox[{
          RowBox[{"(", 
           RowBox[{"F", "+", "h", "-", 
            RowBox[{"F", " ", "h"}]}], ")"}], " ", 
          SqrtBox["\[Psi]"]}], 
         RowBox[{
          SqrtBox[
           RowBox[{
            RowBox[{"-", "1"}], "+", "F"}]], " ", 
          SqrtBox[
           RowBox[{
            RowBox[{"-", "1"}], "+", 
            RowBox[{"2", " ", "h"}]}]]}]], "]"}], " ", 
       RowBox[{"Erf", "[", 
        RowBox[{
         RowBox[{"(", 
          RowBox[{
           RowBox[{"(", 
            RowBox[{"F", "+", "h", "-", 
             RowBox[{"F", " ", "h"}], "+", 
             RowBox[{
              RowBox[{"(", 
               RowBox[{
                RowBox[{"-", "1"}], "+", "F"}], ")"}], " ", 
              RowBox[{"(", 
               RowBox[{
                RowBox[{"-", "1"}], "+", 
                RowBox[{"2", " ", "h"}]}], ")"}], " ", "p0"}]}], ")"}], " ", 
           SqrtBox["\[Psi]"]}], ")"}], "/", 
         RowBox[{"(", 
          RowBox[{
           SqrtBox[
            RowBox[{
             RowBox[{"-", "1"}], "+", "F"}]], " ", 
           SqrtBox[
            RowBox[{
             RowBox[{"-", "1"}], "+", 
             RowBox[{"2", " ", "h"}]}]]}], ")"}]}], "]"}]}], "+", 
      RowBox[{
       SuperscriptBox["\[ExponentialE]", 
        FractionBox[
         RowBox[{
          SuperscriptBox[
           RowBox[{"(", 
            RowBox[{"F", "+", "h", "+", "p0", "-", 
             RowBox[{"F", " ", "p0"}], "-", 
             RowBox[{"2", " ", "h", " ", "p0"}], "+", 
             RowBox[{"F", " ", "h", " ", 
              RowBox[{"(", 
               RowBox[{
                RowBox[{"-", "1"}], "+", 
                RowBox[{"2", " ", "p0"}]}], ")"}]}]}], ")"}], "2"], " ", 
          "\[Psi]"}], 
         RowBox[{
          RowBox[{"(", 
           RowBox[{
            RowBox[{"-", "1"}], "+", "F"}], ")"}], " ", 
          RowBox[{"(", 
           RowBox[{
            RowBox[{"-", "1"}], "+", 
            RowBox[{"2", " ", "h"}]}], ")"}]}]]], " ", "h", " ", 
       SqrtBox["\[Pi]"], " ", 
       SqrtBox["\[Psi]"], " ", 
       RowBox[{"Erf", "[", 
        FractionBox[
         RowBox[{
          RowBox[{"(", 
           RowBox[{"F", "+", "h", "-", 
            RowBox[{"F", " ", "h"}]}], ")"}], " ", 
          SqrtBox["\[Psi]"]}], 
         RowBox[{
          SqrtBox[
           RowBox[{
            RowBox[{"-", "1"}], "+", "F"}]], " ", 
          SqrtBox[
           RowBox[{
            RowBox[{"-", "1"}], "+", 
            RowBox[{"2", " ", "h"}]}]]}]], "]"}], " ", 
       RowBox[{"Erf", "[", 
        RowBox[{
         RowBox[{"(", 
          RowBox[{
           RowBox[{"(", 
            RowBox[{"F", "+", "h", "-", 
             RowBox[{"F", " ", "h"}], "+", 
             RowBox[{
              RowBox[{"(", 
               RowBox[{
                RowBox[{"-", "1"}], "+", "F"}], ")"}], " ", 
              RowBox[{"(", 
               RowBox[{
                RowBox[{"-", "1"}], "+", 
                RowBox[{"2", " ", "h"}]}], ")"}], " ", "p0"}]}], ")"}], " ", 
           SqrtBox["\[Psi]"]}], ")"}], "/", 
         RowBox[{"(", 
          RowBox[{
           SqrtBox[
            RowBox[{
             RowBox[{"-", "1"}], "+", "F"}]], " ", 
           SqrtBox[
            RowBox[{
             RowBox[{"-", "1"}], "+", 
             RowBox[{"2", " ", "h"}]}]]}], ")"}]}], "]"}]}], "-", 
      RowBox[{
       SuperscriptBox["\[ExponentialE]", 
        FractionBox[
         RowBox[{
          SuperscriptBox[
           RowBox[{"(", 
            RowBox[{"F", "+", "h", "+", "p0", "-", 
             RowBox[{"F", " ", "p0"}], "-", 
             RowBox[{"2", " ", "h", " ", "p0"}], "+", 
             RowBox[{"F", " ", "h", " ", 
              RowBox[{"(", 
               RowBox[{
                RowBox[{"-", "1"}], "+", 
                RowBox[{"2", " ", "p0"}]}], ")"}]}]}], ")"}], "2"], " ", 
          "\[Psi]"}], 
         RowBox[{
          RowBox[{"(", 
           RowBox[{
            RowBox[{"-", "1"}], "+", "F"}], ")"}], " ", 
          RowBox[{"(", 
           RowBox[{
            RowBox[{"-", "1"}], "+", 
            RowBox[{"2", " ", "h"}]}], ")"}]}]]], " ", "F", " ", "h", " ", 
       SqrtBox["\[Pi]"], " ", 
       SqrtBox["\[Psi]"], " ", 
       RowBox[{"Erf", "[", 
        FractionBox[
         RowBox[{
          RowBox[{"(", 
           RowBox[{"F", "+", "h", "-", 
            RowBox[{"F", " ", "h"}]}], ")"}], " ", 
          SqrtBox["\[Psi]"]}], 
         RowBox[{
          SqrtBox[
           RowBox[{
            RowBox[{"-", "1"}], "+", "F"}]], " ", 
          SqrtBox[
           RowBox[{
            RowBox[{"-", "1"}], "+", 
            RowBox[{"2", " ", "h"}]}]]}]], "]"}], " ", 
       RowBox[{"Erf", "[", 
        RowBox[{
         RowBox[{"(", 
          RowBox[{
           RowBox[{"(", 
            RowBox[{"F", "+", "h", "-", 
             RowBox[{"F", " ", "h"}], "+", 
             RowBox[{
              RowBox[{"(", 
               RowBox[{
                RowBox[{"-", "1"}], "+", "F"}], ")"}], " ", 
              RowBox[{"(", 
               RowBox[{
                RowBox[{"-", "1"}], "+", 
                RowBox[{"2", " ", "h"}]}], ")"}], " ", "p0"}]}], ")"}], " ", 
           SqrtBox["\[Psi]"]}], ")"}], "/", 
         RowBox[{"(", 
          RowBox[{
           SqrtBox[
            RowBox[{
             RowBox[{"-", "1"}], "+", "F"}]], " ", 
           SqrtBox[
            RowBox[{
             RowBox[{"-", "1"}], "+", 
             RowBox[{"2", " ", "h"}]}]]}], ")"}]}], "]"}]}], "-", 
      RowBox[{
       SuperscriptBox["\[ExponentialE]", 
        FractionBox[
         RowBox[{
          SuperscriptBox[
           RowBox[{"(", 
            RowBox[{"F", "+", "h", "+", "p0", "-", 
             RowBox[{"F", " ", "p0"}], "-", 
             RowBox[{"2", " ", "h", " ", "p0"}], "+", 
             RowBox[{"F", " ", "h", " ", 
              RowBox[{"(", 
               RowBox[{
                RowBox[{"-", "1"}], "+", 
                RowBox[{"2", " ", "p0"}]}], ")"}]}]}], ")"}], "2"], " ", 
          "\[Psi]"}], 
         RowBox[{
          RowBox[{"(", 
           RowBox[{
            RowBox[{"-", "1"}], "+", "F"}], ")"}], " ", 
          RowBox[{"(", 
           RowBox[{
            RowBox[{"-", "1"}], "+", 
            RowBox[{"2", " ", "h"}]}], ")"}]}]]], " ", "F", " ", 
       SqrtBox["\[Pi]"], " ", 
       SqrtBox["\[Psi]"], " ", 
       SuperscriptBox[
        RowBox[{"Erf", "[", 
         RowBox[{
          RowBox[{"(", 
           RowBox[{
            RowBox[{"(", 
             RowBox[{"F", "+", "h", "-", 
              RowBox[{"F", " ", "h"}], "+", 
              RowBox[{
               RowBox[{"(", 
                RowBox[{
                 RowBox[{"-", "1"}], "+", "F"}], ")"}], " ", 
               RowBox[{"(", 
                RowBox[{
                 RowBox[{"-", "1"}], "+", 
                 RowBox[{"2", " ", "h"}]}], ")"}], " ", "p0"}]}], ")"}], " ", 
            
            SqrtBox["\[Psi]"]}], ")"}], "/", 
          RowBox[{"(", 
           RowBox[{
            SqrtBox[
             RowBox[{
              RowBox[{"-", "1"}], "+", "F"}]], " ", 
            SqrtBox[
             RowBox[{
              RowBox[{"-", "1"}], "+", 
              RowBox[{"2", " ", "h"}]}]]}], ")"}]}], "]"}], "2"]}], "-", 
      RowBox[{
       SuperscriptBox["\[ExponentialE]", 
        FractionBox[
         RowBox[{
          SuperscriptBox[
           RowBox[{"(", 
            RowBox[{"F", "+", "h", "+", "p0", "-", 
             RowBox[{"F", " ", "p0"}], "-", 
             RowBox[{"2", " ", "h", " ", "p0"}], "+", 
             RowBox[{"F", " ", "h", " ", 
              RowBox[{"(", 
               RowBox[{
                RowBox[{"-", "1"}], "+", 
                RowBox[{"2", " ", "p0"}]}], ")"}]}]}], ")"}], "2"], " ", 
          "\[Psi]"}], 
         RowBox[{
          RowBox[{"(", 
           RowBox[{
            RowBox[{"-", "1"}], "+", "F"}], ")"}], " ", 
          RowBox[{"(", 
           RowBox[{
            RowBox[{"-", "1"}], "+", 
            RowBox[{"2", " ", "h"}]}], ")"}]}]]], " ", "h", " ", 
       SqrtBox["\[Pi]"], " ", 
       SqrtBox["\[Psi]"], " ", 
       SuperscriptBox[
        RowBox[{"Erf", "[", 
         RowBox[{
          RowBox[{"(", 
           RowBox[{
            RowBox[{"(", 
             RowBox[{"F", "+", "h", "-", 
              RowBox[{"F", " ", "h"}], "+", 
              RowBox[{
               RowBox[{"(", 
                RowBox[{
                 RowBox[{"-", "1"}], "+", "F"}], ")"}], " ", 
               RowBox[{"(", 
                RowBox[{
                 RowBox[{"-", "1"}], "+", 
                 RowBox[{"2", " ", "h"}]}], ")"}], " ", "p0"}]}], ")"}], " ", 
            
            SqrtBox["\[Psi]"]}], ")"}], "/", 
          RowBox[{"(", 
           RowBox[{
            SqrtBox[
             RowBox[{
              RowBox[{"-", "1"}], "+", "F"}]], " ", 
            SqrtBox[
             RowBox[{
              RowBox[{"-", "1"}], "+", 
              RowBox[{"2", " ", "h"}]}]]}], ")"}]}], "]"}], "2"]}], "+", 
      RowBox[{
       SuperscriptBox["\[ExponentialE]", 
        FractionBox[
         RowBox[{
          SuperscriptBox[
           RowBox[{"(", 
            RowBox[{"F", "+", "h", "+", "p0", "-", 
             RowBox[{"F", " ", "p0"}], "-", 
             RowBox[{"2", " ", "h", " ", "p0"}], "+", 
             RowBox[{"F", " ", "h", " ", 
              RowBox[{"(", 
               RowBox[{
                RowBox[{"-", "1"}], "+", 
                RowBox[{"2", " ", "p0"}]}], ")"}]}]}], ")"}], "2"], " ", 
          "\[Psi]"}], 
         RowBox[{
          RowBox[{"(", 
           RowBox[{
            RowBox[{"-", "1"}], "+", "F"}], ")"}], " ", 
          RowBox[{"(", 
           RowBox[{
            RowBox[{"-", "1"}], "+", 
            RowBox[{"2", " ", "h"}]}], ")"}]}]]], " ", "F", " ", "h", " ", 
       SqrtBox["\[Pi]"], " ", 
       SqrtBox["\[Psi]"], " ", 
       SuperscriptBox[
        RowBox[{"Erf", "[", 
         RowBox[{
          RowBox[{"(", 
           RowBox[{
            RowBox[{"(", 
             RowBox[{"F", "+", "h", "-", 
              RowBox[{"F", " ", "h"}], "+", 
              RowBox[{
               RowBox[{"(", 
                RowBox[{
                 RowBox[{"-", "1"}], "+", "F"}], ")"}], " ", 
               RowBox[{"(", 
                RowBox[{
                 RowBox[{"-", "1"}], "+", 
                 RowBox[{"2", " ", "h"}]}], ")"}], " ", "p0"}]}], ")"}], " ", 
            
            SqrtBox["\[Psi]"]}], ")"}], "/", 
          RowBox[{"(", 
           RowBox[{
            SqrtBox[
             RowBox[{
              RowBox[{"-", "1"}], "+", "F"}]], " ", 
            SqrtBox[
             RowBox[{
              RowBox[{"-", "1"}], "+", 
              RowBox[{"2", " ", "h"}]}]]}], ")"}]}], "]"}], "2"]}]}], 
     ")"}]}]}], "}"}]], "Output",
 CellChangeTimes->{{3.7153737532944117`*^9, 3.715373769480694*^9}, 
   3.715373835406246*^9, 3.716013022151434*^9, 3.716013540219784*^9, 
   3.71602051021973*^9, 3.716020888834334*^9, 3.716025358939683*^9, 
   3.716028250353671*^9, 3.732338955091976*^9, 3.764399621030241*^9, 
   3.77597168635546*^9, 3.7759720983055573`*^9, 3.775994174266*^9, 
   3.7759944633422203`*^9},ExpressionUUID->"53cd09d8-3464-46b9-81ef-\
c22e7c8c11c0"]
}, Closed]],

Cell["To leading order in p0, this is:", "Text",
 CellChangeTimes->{{3.715373822282145*^9, 
  3.715373832009392*^9}},ExpressionUUID->"8eadc8e6-265c-400a-b292-\
babdec41ea62"],

Cell[CellGroupData[{

Cell[BoxData[
 RowBox[{"Normal", "[", 
  RowBox[{"Series", "[", 
   RowBox[{
    RowBox[{"(", 
     RowBox[{"\[Alpha]", "/.", "%"}], ")"}], ",", 
    RowBox[{"{", 
     RowBox[{"p0", ",", "0", ",", 
      RowBox[{"-", "1"}]}], "}"}]}], "]"}], "]"}]], "Input",
 CellChangeTimes->{{3.715373802366824*^9, 
  3.715373852859933*^9}},ExpressionUUID->"5c0a22e5-98dc-4349-96bb-\
1678aa97f8cc"],

Cell[BoxData[
 RowBox[{"-", 
  FractionBox["1", 
   RowBox[{"2", " ", 
    RowBox[{"(", 
     RowBox[{
      RowBox[{"-", "F"}], "-", "h", "+", 
      RowBox[{"F", " ", "h"}]}], ")"}], " ", "p0", " ", 
    "\[Psi]"}]]}]], "Output",
 CellChangeTimes->{{3.7153738099860373`*^9, 3.7153738125194893`*^9}, 
   3.715373855057098*^9, 3.716013024911694*^9, 3.716013548288639*^9, 
   3.7160205126949463`*^9, 3.716020896529106*^9, 3.716025363855493*^9, 
   3.7160282574382477`*^9, 3.73233896237611*^9, 3.764399630093437*^9, 
   3.775971689307056*^9, 3.775972101171276*^9, 3.7759941770954113`*^9, 
   3.775994466170267*^9},ExpressionUUID->"9372d97b-3e73-4a35-b071-\
c8a3c7f84f92"]
}, Closed]],

Cell["Rewriting as:", "Text",
 CellChangeTimes->{{3.726477082602305*^9, 
  3.7264770874019337`*^9}},ExpressionUUID->"66c206c1-4c40-42f9-991e-\
1cb5a3659bc1"],

Cell[CellGroupData[{

Cell[BoxData[
 RowBox[{
  RowBox[{
   FractionBox["1", 
    RowBox[{"2", " ", 
     RowBox[{"(", 
      RowBox[{"F", "+", "h", "-", 
       RowBox[{"F", " ", "h"}]}], ")"}], " ", "p0", " ", "\[Psi]"}]], "-", 
   RowBox[{"{", 
    RowBox[{"-", 
     FractionBox["1", 
      RowBox[{"2", " ", 
       RowBox[{"(", 
        RowBox[{
         RowBox[{"-", "F"}], "-", "h", "+", 
         RowBox[{"F", " ", "h"}]}], ")"}], " ", "p0", " ", "\[Psi]"}]]}], 
    "}"}]}], "//", "FullSimplify"}]], "Input",
 CellChangeTimes->{{3.716020902280284*^9, 3.716020905770274*^9}, {
  3.7160209380403*^9, 3.7160209422776117`*^9}, {3.7160253693112707`*^9, 
  3.716025369791717*^9}},ExpressionUUID->"afd369ed-8b81-40ee-aa69-\
58d8ede0a153"],

Cell[BoxData[
 RowBox[{"{", "0", "}"}]], "Output",
 CellChangeTimes->{3.716020905929618*^9, 3.7160209427572527`*^9, 
  3.716025370253283*^9, 3.732338967552843*^9, 3.7643996341576567`*^9, 
  3.7759716893422823`*^9, 3.7759721012308292`*^9, 3.775994177132161*^9, 
  3.7759944662175817`*^9},ExpressionUUID->"d0de547b-46c9-4998-a662-\
89a8e1f4f186"]
}, Closed]],

Cell[TextData[{
 "Setting p0 = 1/2N and \[Psi] = 2 Ne s = ",
 Cell[BoxData[
  FormBox[
   FractionBox[
    RowBox[{"2", "N", " ", "s"}], 
    RowBox[{"1", "+", "F"}]], TraditionalForm]],ExpressionUUID->
  "67d203fc-5835-400a-9c97-1ba6c146e4c3"],
 ", we get that the acceleration is approximately equivalent to starting at \
an allele frequency that exhibits the following boost:"
}], "Text",
 CellChangeTimes->{{3.715373865647772*^9, 3.715373896910432*^9}, {
   3.715374114895812*^9, 3.715374158818366*^9}, 3.715377667539838*^9, {
   3.716013583836032*^9, 3.716013624794783*^9}, {3.716020537556438*^9, 
   3.7160205472030153`*^9}, {3.716021255004373*^9, 3.716021269402872*^9}, {
   3.716021423752336*^9, 3.716021442453024*^9}, {3.7264770918037167`*^9, 
   3.7264770939768467`*^9}},ExpressionUUID->"23cf729d-7bbf-4035-92db-\
2201ddb5d0c6"],

Cell[CellGroupData[{

Cell[BoxData[
 RowBox[{
  FractionBox["1", 
   RowBox[{"2", " ", 
    RowBox[{"(", 
     RowBox[{"F", "+", "h", "-", 
      RowBox[{"F", " ", "h"}]}], ")"}], " ", "p0", " ", "\[Psi]"}]], "/.", 
  RowBox[{"{", 
   RowBox[{
    RowBox[{"p0", "\[Rule]", 
     FractionBox["1", 
      RowBox[{"2", "Na"}]]}], ",", 
    RowBox[{"\[Psi]", "\[Rule]", 
     FractionBox[
      RowBox[{"2", " ", "Na", " ", "s"}], 
      RowBox[{"1", "+", "F"}]]}]}], "}"}]}]], "Input",
 CellChangeTimes->{{3.716020519573155*^9, 3.716020533397065*^9}, {
  3.716020945417495*^9, 3.716020970869467*^9}, {3.716021445366995*^9, 
  3.7160214456849327`*^9}, {3.7160282717721367`*^9, 
  3.71602827284368*^9}},ExpressionUUID->"71335174-4471-4afb-8a79-\
ab4b26f635a5"],

Cell[BoxData[
 FractionBox[
  RowBox[{"1", "+", "F"}], 
  RowBox[{"2", " ", 
   RowBox[{"(", 
    RowBox[{"F", "+", "h", "-", 
     RowBox[{"F", " ", "h"}]}], ")"}], " ", "s"}]]], "Output",
 CellChangeTimes->{3.716028273738084*^9, 3.732338970972089*^9, 
  3.764399641423321*^9, 3.775971689369071*^9, 3.775972101276844*^9, 
  3.775994177162182*^9, 
  3.77599446626022*^9},ExpressionUUID->"2b513011-04ba-4b5a-a9ce-c66d9bb4b33d"]
}, Closed]],

Cell["\<\
In the limit of no selfing (F = 0) this boost reduces to the diploid \
outcrossing result:\
\>", "Text",
 CellChangeTimes->{{3.716021471859551*^9, 3.716021495906769*^9}, {
  3.716025376272015*^9, 
  3.7160253781094017`*^9}},ExpressionUUID->"3ede422d-fb02-42e4-b71d-\
b6ed763456d4"],

Cell[CellGroupData[{

Cell[BoxData[
 RowBox[{
  FractionBox[
   RowBox[{"1", "+", "F"}], 
   RowBox[{"2", " ", 
    RowBox[{"(", 
     RowBox[{"F", "+", "h", "-", 
      RowBox[{"F", " ", "h"}]}], ")"}], " ", "s"}]], "/.", 
  RowBox[{"{", 
   RowBox[{"F", "\[Rule]", "0"}], "}"}]}]], "Input",
 CellChangeTimes->{{3.716021453221899*^9, 3.716021463140109*^9}, {
  3.726477141917132*^9, 
  3.7264771486323137`*^9}},ExpressionUUID->"b2dc2553-9b0d-48a9-86b9-\
9f2dfa2e0fb1"],

Cell[BoxData[
 FractionBox["1", 
  RowBox[{"2", " ", "h", " ", "s"}]]], "Output",
 CellChangeTimes->{
  3.716021463425699*^9, 3.716028353925198*^9, {3.726477146050516*^9, 
   3.726477148915365*^9}, 3.732338974445056*^9, 3.764399643774268*^9, 
   3.775971689393282*^9, 3.7759721013316793`*^9, 3.77599417719018*^9, 
   3.775994466310985*^9},ExpressionUUID->"845db13c-4eb2-431f-9d0c-\
31b4070ba49c"]
}, Closed]],

Cell["With complete selfing the result reduces to 1/s:", "Text",
 CellChangeTimes->{{3.726477108057324*^9, 3.7264771177359743`*^9}, {
   3.7264771524867163`*^9, 3.7264771535747004`*^9}, 
   3.732338976712214*^9},ExpressionUUID->"8093438d-b8b0-4a2b-a3b1-\
ad6ef4d80b41"],

Cell[CellGroupData[{

Cell[BoxData[
 RowBox[{
  FractionBox[
   RowBox[{"1", "+", "F"}], 
   RowBox[{"2", " ", 
    RowBox[{"(", 
     RowBox[{"F", "+", "h", "-", 
      RowBox[{"F", " ", "h"}]}], ")"}], " ", "s"}]], "/.", 
  RowBox[{"{", 
   RowBox[{"F", "\[Rule]", "1"}], "}"}]}]], "Input",
 CellChangeTimes->{
  3.72147794627498*^9},ExpressionUUID->"2a65f4b8-fd84-4142-b2a3-33709345765a"],

Cell[BoxData[
 FractionBox["1", "s"]], "Output",
 CellChangeTimes->{3.7214779464507236`*^9, 3.732338979404826*^9, 
  3.764399647357685*^9, 3.7759716894169827`*^9, 3.775972101381764*^9, 
  3.775994177219228*^9, 
  3.7759944663650703`*^9},ExpressionUUID->"91355f17-6500-44b6-86ab-\
afa2ca83c164"]
}, Closed]],

Cell["\<\
Furthermore for additive dominance, the accelerative effect equals 1/s for \
all F values, which is the \[OpenCurlyQuote]establishment frequency\
\[CloseCurlyQuote] obtained by Desai and Fisher (2007). Beneficial alleles \
spread deterministically once above this frequency in their haploid model.\
\>", "Text",
 CellChangeTimes->{{3.721477489250683*^9, 3.7214775111049223`*^9}, {
  3.721477551058374*^9, 
  3.721477608221545*^9}},ExpressionUUID->"860e6244-1473-4141-9949-\
83370d15ef98"],

Cell[CellGroupData[{

Cell[BoxData[
 RowBox[{
  RowBox[{
   FractionBox[
    RowBox[{"1", "+", "F"}], 
    RowBox[{"2", " ", 
     RowBox[{"(", 
      RowBox[{"F", "+", "h", "-", 
       RowBox[{"F", " ", "h"}]}], ")"}], " ", "s"}]], "/.", 
   RowBox[{"{", 
    RowBox[{"h", "\[Rule]", 
     FractionBox["1", "2"]}], "}"}]}], "//", "FullSimplify"}]], "Input",
 CellChangeTimes->{{3.7214774676839848`*^9, 
  3.721477475221662*^9}},ExpressionUUID->"850c22c8-ef18-4447-aac3-\
8bc372fa92c3"],

Cell[BoxData[
 FractionBox["1", "s"]], "Output",
 CellChangeTimes->{3.721477475464591*^9, 3.732338984268258*^9, 
  3.7643996545941353`*^9, 3.7759716894412613`*^9, 3.775972101432353*^9, 
  3.7759941772460527`*^9, 
  3.775994466410009*^9},ExpressionUUID->"6bb2843b-e3a1-4ab9-8e67-\
e25145f129c9"]
}, Closed]],

Cell[CellGroupData[{

Cell["Consistency with Martin and Lambert (2015)", "Subsubsection",
 CellChangeTimes->{{3.732248897153902*^9, 
  3.7322489047362413`*^9}},ExpressionUUID->"c28ac662-6904-4693-9789-\
43d218dcba8a"],

Cell[TextData[{
 "Martin and Lambert (2015 Theor. Pop. Biol.) used a Feller diffusion to \
demonstrate that a selective sweep the originated in ",
 StyleBox["n",
  FontSlant->"Italic"],
 " copies has an effective starting frequency drawn from a Gamma distribution \
with shape parameter ",
 StyleBox["n ",
  FontSlant->"Italic"],
 "and scale",
 StyleBox[" ",
  FontSlant->"Italic"],
 "parameter ",
 Cell[BoxData[
  FormBox[
   RowBox[{"1", "/", 
    RowBox[{"[", 
     RowBox[{"2", 
      RowBox[{"N", "(", 
       RowBox[{"1", "-", 
        SuperscriptBox["e", 
         RowBox[{
          RowBox[{"-", "2"}], 
          SubscriptBox["N", "e"], 
          RowBox[{
           RowBox[{"s", "(", 
            RowBox[{"h", "+", "F", "-", 
             RowBox[{"h", " ", "F"}]}], ")"}], "/", "N"}]}]]}]}]}]}]}], 
   TraditionalForm]],ExpressionUUID->"846436c2-2ed7-4ad9-a8c2-d77350a71178"],
 ")], or ",
 Cell[BoxData[
  FormBox[
   RowBox[{"1", "/", 
    RowBox[{"[", 
     RowBox[{"2", "N", " ", 
      RowBox[{"(", 
       RowBox[{"1", "-", 
        SuperscriptBox["e", 
         RowBox[{
          RowBox[{"-", "2"}], 
          RowBox[{
           RowBox[{"s", "(", 
            RowBox[{"h", "+", "F", "-", 
             RowBox[{"h", " ", "F"}]}], ")"}], "/", 
           RowBox[{"(", 
            RowBox[{"1", "+", "F"}], ")"}]}]}]]}]}]}]}]}], TraditionalForm]],
  ExpressionUUID->"a8c86a23-eaba-463e-a273-c3129c09975b"],
 ")] if assuming ",
 Cell[BoxData[
  FormBox[
   RowBox[{
    SubscriptBox["N", "e"], "=", 
    FractionBox["N", 
     RowBox[{"1", "+", "F"}]]}], TraditionalForm]],ExpressionUUID->
  "e858f36e-9c6e-4673-afec-b1c455c95772"],
 ". \n\nThe mean of such a distribution is the product of the shape and scale \
parameters, i.e. ",
 Cell[BoxData[
  FormBox[
   RowBox[{"1", "/", 
    RowBox[{"[", 
     RowBox[{"2", "N", " ", 
      RowBox[{"(", 
       RowBox[{"1", "-", 
        SuperscriptBox["e", 
         RowBox[{
          RowBox[{"-", "2"}], 
          RowBox[{
           RowBox[{"s", "(", 
            RowBox[{"h", "+", "F", "-", 
             RowBox[{"h", " ", "F"}]}], ")"}], "/", 
           RowBox[{"(", 
            RowBox[{"1", "+", "F"}], ")"}]}]}]]}]}]}]}]}], TraditionalForm]],
  ExpressionUUID->"0621f05e-2b7a-4de4-9b35-1af2abb44d8f"],
 ")]. This value is approximately (1/2Nx) for x = ",
 Cell[BoxData[
  FractionBox[
   RowBox[{"2", " ", 
    RowBox[{"(", 
     RowBox[{"F", "+", "h", "-", 
      RowBox[{"F", " ", "h"}]}], ")"}], " ", "s"}], 
   RowBox[{"1", "+", "F"}]]],
  CellChangeTimes->{{3.7214774676839848`*^9, 3.721477475221662*^9}},
  ExpressionUUID->"94165db0-264d-4dde-b9df-ed6bf8ed08ae"],
 " if s << 1 (see code below). Hence their results are consistent with the \
above results, where the deterministic starting frequency is elevated by a \
factor ",
 Cell[BoxData[
  FractionBox[
   RowBox[{"1", "+", "F"}], 
   RowBox[{"2", " ", 
    RowBox[{"(", 
     RowBox[{"F", "+", "h", "-", 
      RowBox[{"F", " ", "h"}]}], ")"}], " ", "s"}]]],
  CellChangeTimes->{{3.7214774676839848`*^9, 3.721477475221662*^9}},
  ExpressionUUID->"8aeea00d-da1b-4865-86e1-766298a410e4"],
 "."
}], "Text",
 CellChangeTimes->{{3.732249264055648*^9, 3.732249430744314*^9}, {
  3.732249463704319*^9, 3.7322495720393887`*^9}, {3.73224961728229*^9, 
  3.732249654145327*^9}, {3.732249723291997*^9, 3.732249751097063*^9}, {
  3.73224981360854*^9, 3.7322498229979353`*^9}, {3.7322530044946003`*^9, 
  3.732253057596055*^9}, {3.7322609744103117`*^9, 3.732261041830378*^9}, {
  3.732261100420927*^9, 
  3.732261190098509*^9}},ExpressionUUID->"31d838af-bbc3-4d1d-b892-\
0d8592bfc515"],

Cell[CellGroupData[{

Cell[BoxData[
 RowBox[{"Series", "[", 
  RowBox[{
   FractionBox["1", 
    RowBox[{"2", "N", 
     RowBox[{"(", 
      RowBox[{"1", "-", " ", 
       RowBox[{"Exp", "[", 
        RowBox[{"-", 
         FractionBox[
          RowBox[{"2", " ", 
           RowBox[{"(", 
            RowBox[{"F", "+", "h", "-", 
             RowBox[{"F", " ", "h"}]}], ")"}], " ", "s"}], 
          RowBox[{"1", "+", "F"}]]}], "]"}]}], ")"}]}]], ",", 
   RowBox[{"{", 
    RowBox[{"s", ",", "0", ",", 
     RowBox[{"-", "1"}]}], "}"}]}], "]"}]], "Input",
 CellChangeTimes->{{3.7322496630458117`*^9, 3.7322496754843082`*^9}, {
  3.732252970691696*^9, 3.732253001150742*^9}, {3.7322609291831923`*^9, 
  3.732260935064698*^9}, {3.732261054925626*^9, 3.7322610865013447`*^9}, {
  3.732339371988051*^9, 
  3.732339374834749*^9}},ExpressionUUID->"0e03d968-4e8f-4f4e-aad2-\
eb27878ce477"],

Cell[BoxData[
 InterpretationBox[
  RowBox[{
   FractionBox[
    RowBox[{"1", "+", "F"}], 
    RowBox[{"4", " ", 
     RowBox[{"(", 
      RowBox[{"F", "+", "h", "-", 
       RowBox[{"F", " ", "h"}]}], ")"}], " ", "N", " ", "s"}]], "+", 
   InterpretationBox[
    SuperscriptBox[
     RowBox[{"O", "[", "s", "]"}], "0"],
    SeriesData[$CellContext`s, 0, {}, -1, 0, 1],
    Editable->False]}],
  SeriesData[$CellContext`s, 0, {
   Rational[1, 4] (
     1 + $CellContext`F) ($CellContext`F + $CellContext`h - $CellContext`F \
$CellContext`h)^(-1)/N}, -1, 0, 1],
  Editable->False]], "Output",
 CellChangeTimes->{
  3.732249675738052*^9, {3.732252972003704*^9, 3.732253001644701*^9}, {
   3.7322609307477713`*^9, 3.73226093541702*^9}, {3.732261081991064*^9, 
   3.7322610870279837`*^9}, 3.732338994359477*^9, 3.732339379451805*^9, 
   3.764399675327338*^9, 3.775971689485491*^9, 3.775972101488847*^9, 
   3.775994177288822*^9, 
   3.775994466476115*^9},ExpressionUUID->"cacc3984-9522-4be7-8576-\
7e538371b856"]
}, Closed]]
}, Closed]]
}, Closed]],

Cell[CellGroupData[{

Cell["Example plot of boost", "Subsection",
 CellChangeTimes->{{3.72147387976353*^9, 3.721473902209621*^9}, 
   3.764393853921419*^9},ExpressionUUID->"361d93c1-f03c-4c40-96a4-\
f2e6c77012da"],

Cell[BoxData[
 RowBox[{
  RowBox[{"Boostp0", "[", 
   RowBox[{"Na_", ",", "s_", ",", "h_", ",", "F_"}], "]"}], ":=", 
  FractionBox[
   RowBox[{"1", "+", "F"}], 
   RowBox[{"4", "Na", " ", "s", " ", 
    RowBox[{"(", 
     RowBox[{"F", "+", "h", "-", 
      RowBox[{"F", " ", "h"}]}], ")"}]}]]}]], "Input",
 CellChangeTimes->{{3.721473714828669*^9, 
  3.721473722968913*^9}},ExpressionUUID->"155c6a5d-0fd6-4a9f-9e1a-\
0fbac70bf723"],

Cell[TextData[{
 "Red, black, blue lines are boosting values for ",
 StyleBox["h",
  FontSlant->"Italic"],
 " = 0.1, 0.5, 0.9 respectively, plotted below as a function of F. The effect \
is strongest for recessive mutants in outcrossers."
}], "Text",
 CellChangeTimes->{{3.7264771873506308`*^9, 
  3.726477273666519*^9}},ExpressionUUID->"48d29d34-fedc-4b50-8e4d-\
9be7f85ca3a3"],

Cell[CellGroupData[{

Cell[BoxData[
 RowBox[{"BoostPlot", "=", 
  RowBox[{"Legended", "[", 
   RowBox[{
    RowBox[{"Plot", "[", 
     RowBox[{
      RowBox[{"{", 
       RowBox[{
        RowBox[{"Boostp0", "[", 
         RowBox[{"5000", ",", "0.05", ",", "0.1", ",", "F"}], "]"}], ",", 
        RowBox[{"Boostp0", "[", 
         RowBox[{"5000", ",", "0.05", ",", "0.5", ",", "F"}], "]"}], ",", 
        RowBox[{"Boostp0", "[", 
         RowBox[{"5000", ",", "0.05", ",", "0.9", ",", "F"}], "]"}]}], "}"}], 
      ",", 
      RowBox[{"{", 
       RowBox[{"F", ",", "0", ",", "1"}], "}"}], ",", 
      RowBox[{"PlotStyle", "\[Rule]", 
       RowBox[{"{", 
        RowBox[{
         RowBox[{"{", 
          RowBox[{"Red", ",", "Thick"}], "}"}], ",", 
         RowBox[{"{", 
          RowBox[{"Black", ",", "Thick"}], "}"}], ",", 
         RowBox[{"{", 
          RowBox[{"Blue", ",", "Thick"}], "}"}]}], "}"}]}], ",", 
      RowBox[{"FrameLabel", "\[Rule]", 
       RowBox[{"{", 
        RowBox[{
        "\"\<Inbreeding coefficient, \!\(\*StyleBox[\"F\",FontSlant->\"Italic\
\"]\)\>\"", ",", 
         "\"\<Effective\\nStarting\\nFrequency,\\n\!\(\*SubscriptBox[\(p\), \
\(0, A\)]\)\>\""}], "}"}]}], ",", 
      RowBox[{"Frame", "\[Rule]", "True"}], ",", 
      RowBox[{"Axes", "\[Rule]", "True"}], ",", 
      RowBox[{"RotateLabel", "\[Rule]", 
       RowBox[{"{", 
        RowBox[{"False", ",", "True"}], "}"}]}], " ", ",", 
      RowBox[{"LabelStyle", "\[Rule]", 
       RowBox[{"{", 
        RowBox[{
         RowBox[{"FontFamily", "\[Rule]", "\"\<Arial\>\""}], ",", 
         RowBox[{"FontSize", "\[Rule]", "20"}], ",", 
         RowBox[{"FontColor", "\[Rule]", "Black"}]}], "}"}]}], ",", 
      RowBox[{"PlotRange", "\[Rule]", 
       RowBox[{"{", 
        RowBox[{"Automatic", ",", 
         RowBox[{"{", 
          RowBox[{
           RowBox[{"-", "0.0005"}], ",", "0.0105"}], "}"}]}], "}"}]}], ",", 
      RowBox[{"GridLines", "\[Rule]", 
       RowBox[{"{", 
        RowBox[{"None", ",", 
         RowBox[{"{", 
          FractionBox["1", "10000"], "}"}]}], "}"}]}], ",", 
      RowBox[{"GridLinesStyle", "\[Rule]", 
       RowBox[{"{", 
        RowBox[{"Thick", ",", "Dashed"}], "}"}]}], ",", 
      RowBox[{"ImageSize", "\[Rule]", "750"}]}], "]"}], ",", 
    RowBox[{"LineLegend", "[", 
     RowBox[{
      RowBox[{"{", 
       RowBox[{
        RowBox[{"Directive", "[", 
         RowBox[{"{", 
          RowBox[{"Red", ",", "Thick"}], "}"}], "]"}], ",", 
        RowBox[{"Directive", "[", 
         RowBox[{"{", 
          RowBox[{"Black", ",", "Thick"}], "}"}], "]"}], ",", 
        RowBox[{"Directive", "[", 
         RowBox[{"{", 
          RowBox[{"Blue", ",", "Thick"}], "}"}], "]"}], ",", 
        RowBox[{"Directive", "[", 
         RowBox[{"{", 
          RowBox[{"Black", ",", "Dashed", ",", "Thick"}], "}"}], "]"}]}], 
       "}"}], ",", 
      RowBox[{"{", 
       RowBox[{
       "\"\<\!\(\*SubscriptBox[StyleBox[\"p\",FontSlant->\"Italic\"], \
RowBox[{\"0\", \",\", \"A\"}]]\), \!\(\*StyleBox[\"h\",FontSlant->\"Italic\"]\
\) = 0.1\>\"", ",", 
        "\"\<\!\(\*SubscriptBox[StyleBox[\"p\",FontSlant->\"Italic\"], \
RowBox[{\"0\", \",\", \"A\"}]]\), \!\(\*StyleBox[\"h\",FontSlant->\"Italic\"]\
\) = 0.5\>\"", ",", " ", 
        "\"\<\!\(\*SubscriptBox[StyleBox[\"p\",FontSlant->\"Italic\"], \
RowBox[{\"0\", \",\", \"A\"}]]\), \!\(\*StyleBox[\"h\",FontSlant->\"Italic\"]\
\) = 0.9\>\"", ",", " ", 
        "\"\<1/2\!\(\*StyleBox[\"N\",FontSlant->\"Italic\"]\)\>\""}], "}"}], 
      ",", 
      RowBox[{"LabelStyle", "\[Rule]", 
       RowBox[{"{", 
        RowBox[{"FontSize", "\[Rule]", "20"}], "}"}]}]}], "]"}]}], 
   "]"}]}]], "Input",
 CellChangeTimes->{{3.7802299648944073`*^9, 3.780229989461232*^9}, {
   3.780230022578224*^9, 3.780230050392338*^9}, 3.780230192877902*^9, {
   3.7802302237195463`*^9, 3.7802303261644773`*^9}, {3.7802303738651943`*^9, 
   3.7802303774495897`*^9}, {3.780230690676798*^9, 
   3.7802306931483107`*^9}},ExpressionUUID->"096ded9c-7329-40f2-bd4f-\
984c1fe7aae1"],

Cell[BoxData[
 TemplateBox[{GraphicsBox[{{{{}, {}, 
       TagBox[{
         Directive[
          Opacity[1.], 
          AbsoluteThickness[1.6], 
          RGBColor[1, 0, 0], 
          Thickness[Large]], 
         LineBox[CompressedData["
1:eJwV0Hk81AkDBnChTLkr9SIkujWsWrqfSrmiMkhK+jHjiEKGxlAYzYhMpXYc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          "]]}, 
        Annotation[#, "Charting`Private`Tag$5435#1"]& ], 
       TagBox[{
         Directive[
          Opacity[1.], 
          AbsoluteThickness[1.6], 
          GrayLevel[0], 
          Thickness[Large]], 
         LineBox[CompressedData["
1:eJxTTMoPSmViYGAwBWIQ7ZX64uKBl6F2v1d+vOSblGB/V7/duVeyxP4PlL9A
1L+tS7IFzm/k2KzeKTnF/i+UHxG5cP2Hj0vsYfq5/zfGuMuth/NVA9+9ONy9
xf4XlF9+ztJ+xpedcHnxLYL3GBn3w/nbHjmfOW9zCG7foay50pFvjsD5X9Vs
+dfmHofzmX6uFpBWPQXnm/1P2Ba87gzcvDMtJueOaZ2H8+UnvP658t0FOP/1
9/v3rhpcgutf8mr3Kb6+y3A+n+zy90+eXIHzezK3pi1QuQbX/81h9ZOM+utw
fonRkS1ih2/A+ffXHem+qHgLrv931pXZmlW34XxtR/Z/abvvwPnuixTTN4rf
g/PLZeOVHsbch/N13oRyX/d9AOcL83/gOPLrAdw+lv2z1yvPeQiXzzbZfZPT
+xFcfrVn0oJ93x4hwvO1lMCzaY/h/K3B7sxTXJ7A+fUerfO3PEPwFe963Vjc
+hTOtzJvmSJp9AzOj5E7/5PxMoL/9VTvo4LG53D+DJa4kiCVFwj339u6iOkI
gs9a2xhiWfgS7l6GlXHrHwm9gssXzVrfK3ToFVx+r3YHh2Deazhf0KtIp4nv
DVz9Hd0Llyv3IPgb5tmrPIl7C1cfu95MUPbfW7h8Q+vCxjur3sH5a1/Izubz
eQ/nK7WIeLAvQ/Cny3N//f8fwQcAzKvQxw==
          "]]}, 
        Annotation[#, "Charting`Private`Tag$5435#2"]& ], 
       TagBox[{
         Directive[
          Opacity[1.], 
          AbsoluteThickness[1.6], 
          RGBColor[0, 0, 1], 
          Thickness[Large]], 
         LineBox[CompressedData["
1:eJwVx3k4lAkAx/EhLVEYuoY0q6gtjQ5Hq9KvVlsildcwhjne5EqHpFbarLSo
HMvTSlOOlKOsMsqwidQiPWlKrlAMpsmtlzbJKNb+8X2+z8fYK5DwUaXRaE7T
/X8Hn966x32umzsNTH9zsySgZmdwtINhiVKa/EGKFQGLa6LUQsY2fHP4ONJp
TcDxRfO9NAYbNVlz9hy0IcDxHnt4keGNS5csnoRvJtC++pxdPOM4mm7yr9+0
J5Axb090DCMSdissDf7lEYjQKFx+gZGEL4YW80OjCLhzr4uHR7IQ6qPZo9FO
QGsqgrdjsRhVqZmWh8xdYOr8obcyVgK9TeX2sjAXhLy0gehTCX5ZW1mS2+CC
BRK6TEXlEfQ3/Z0hXMpGsdxOWrupAsGaaxIEoWxUBKQZcger8I/fCMP/BRuj
y2x17hx+ioyKamawoStUx/N0DU1rkGMedqEw0BXWU2SxS74U5t61tirlrpBG
Wr6sXlkLKbNqdZCmG5iJA+O5H17hU4h68Qy+GwbGOmRNa+qhHNC1KMl1Q1Z/
aY32Hw0ITJ54HvHVDdpGNymFohGxfFaWvxMHcQeKfDNMXuN5cRjrvIiDz1vy
FP7hzZDM/GJ5q4+D4+uqJPMrW8Dy6tSbbeWOjvyq2DrjN6hudPHZF+2OiYDG
lBWn3qLfgpnd0eQOs63qk76lbbh6ILilmMnFjhvGfncXyBB3JdLvcCAXIUbC
JV28DsQafP/oXAkXqwZdtZqdOsFZxCzoVPGAvs6wRpWyE8f8bbPV93pA7VGK
eGlqF4b9Q+1zRB44aFnaOstRDmXFs9tqPR7I2+mVUf5Zjv6z+sNpFp4YHTDQ
7U5+B5lb9euKU54octkxI2mbAr86HnBOfuqJcPuoa5JuBWLKcXtKmwfjdoeW
zKj3eB0Uve8+m4cN6yOTGOu6wWG2W+hk8MBbXDuu0tCNdQqd+9rdPIzWxMuP
RvTANpGoTV/Lh0hNcJww6cVFP15CVwgf+rKiG6pVvdAqdb9zuoyPmWERbJug
PnzdQLiJvhOAlisQy/X6EcRbrjzpKMCxq+J4vYp+rDebpZReEuCh2XkN+pEB
vFPf+/aETAC6w7FVZ7UH8UboYvDZWIg21quG0LJB0E/E1bUGCFGQDhOFYAi0
5Gp2er4QfLE13WhyCGt/T7tcMyzEmajrEW1/fUDdYH2M6SISd3qNUrR3UYgX
dbUJbEmcT4siZbsp0Oqz+j9O25sYMs13pmAiko5GbyaxqKyswIlDQYPuoCYG
iZgEz+o4LwrFNyZVpraS8Le+MqIZSiFZzD+Tvp3Eksi59uo5FN6nHbnwdg+J
yR9Pz2m+RcEw5r1d4F4SrUPv6nPyKCitKidUnUkkcgr52+9S6NEr3L+SIDG1
kgiOKqMglfrODWWTaKtLSJ/RQIF7hTU+j0vifvTY/oYmCrolC2Nyp520Ubgi
s4XCRMHBhbYeJByzzSU/yShEBu5keXuSeHDyxbOIPgpJ9O719/gkkllWCc6D
FNBOl/wsIBEkT2UbUxTM5uSwWqf9w65DHY8/UXjSoc6gkSTUVBqzEscoHM5u
ivlz2p1FGwNIJYXd82Yrl+0jURaQuXrNNwqKLXm+D6Z9mak1OjVFIc+m8JWT
F4n/ACzjS9o=
          "]]}, 
        Annotation[#, "Charting`Private`Tag$5435#3"]& ]}}, {}, {}}, {
    DisplayFunction -> Identity, Ticks -> {Automatic, Automatic}, 
     AxesOrigin -> {0, 0}, FrameTicks -> {{Automatic, 
        Charting`ScaledFrameTicks[{Identity, Identity}]}, {Automatic, 
        Charting`ScaledFrameTicks[{Identity, Identity}]}}, GridLines -> 
     NCache[{None, {
         Rational[1, 10000]}}, {None, {0.0001}}], DisplayFunction -> Identity,
      PlotRangePadding -> {{
        Scaled[0.02], 
        Scaled[0.02]}, {0, 0}}, PlotRangeClipping -> True, ImagePadding -> 
     All, DisplayFunction -> Identity, AspectRatio -> 
     NCache[GoldenRatio^(-1), 0.6180339887498948], Axes -> {True, True}, 
     AxesLabel -> {None, None}, AxesOrigin -> {0, 0}, DisplayFunction :> 
     Identity, Frame -> {{True, True}, {True, True}}, FrameLabel -> {{
        FormBox[
        "\"Effective\\nStarting\\nFrequency,\\n\\!\\(\\*SubscriptBox[\\(p\\), \
\\(0, A\\)]\\)\"", TraditionalForm], None}, {
        FormBox[
        "\"Inbreeding coefficient, \
\\!\\(\\*StyleBox[\\\"F\\\",FontSlant->\\\"Italic\\\"]\\)\"", 
         TraditionalForm], None}}, 
     FrameTicks -> {{Automatic, Automatic}, {Automatic, Automatic}}, 
     GridLines -> NCache[{None, {
         Rational[1, 10000]}}, {None, {0.0001}}], GridLinesStyle -> {
       Thickness[Large], 
       Dashing[{Small, Small}]}, ImageSize -> 750, 
     LabelStyle -> {
      FontFamily -> "Arial", FontSize -> 20, FontColor -> GrayLevel[0]}, 
     Method -> {
      "DefaultBoundaryStyle" -> Automatic, "DefaultMeshStyle" -> 
       AbsolutePointSize[6], "ScalingFunctions" -> None, 
       "CoordinatesToolOptions" -> {"DisplayFunction" -> ({
           (Identity[#]& )[
            Part[#, 1]], 
           (Identity[#]& )[
            Part[#, 2]]}& ), "CopiedValueFunction" -> ({
           (Identity[#]& )[
            Part[#, 1]], 
           (Identity[#]& )[
            Part[#, 2]]}& )}}, 
     PlotRange -> {{0., 0.9999999795918367}, {-0.0005, 0.0105}}, 
     PlotRangeClipping -> True, PlotRangePadding -> {{
        Scaled[0.02], 
        Scaled[0.02]}, {Automatic, Automatic}}, RotateLabel -> {False, True}, 
     Ticks -> {Automatic, Automatic}}],FormBox[
    FormBox[
     TemplateBox[{
      "\"\\!\\(\\*SubscriptBox[StyleBox[\\\"p\\\",FontSlant->\\\"Italic\\\"], \
RowBox[{\\\"0\\\", \\\",\\\", \\\"A\\\"}]]\\), \
\\!\\(\\*StyleBox[\\\"h\\\",FontSlant->\\\"Italic\\\"]\\) = 0.1\"", 
       "\"\\!\\(\\*SubscriptBox[StyleBox[\\\"p\\\",FontSlant->\\\"Italic\\\"],\
 RowBox[{\\\"0\\\", \\\",\\\", \\\"A\\\"}]]\\), \
\\!\\(\\*StyleBox[\\\"h\\\",FontSlant->\\\"Italic\\\"]\\) = 0.5\"", 
       "\"\\!\\(\\*SubscriptBox[StyleBox[\\\"p\\\",FontSlant->\\\"Italic\\\"],\
 RowBox[{\\\"0\\\", \\\",\\\", \\\"A\\\"}]]\\), \
\\!\\(\\*StyleBox[\\\"h\\\",FontSlant->\\\"Italic\\\"]\\) = 0.9\"", 
       "\"1/2\\!\\(\\*StyleBox[\\\"N\\\",FontSlant->\\\"Italic\\\"]\\)\""}, 
      "LineLegend", DisplayFunction -> (FormBox[
        StyleBox[
         StyleBox[
          PaneBox[
           TagBox[
            GridBox[{{
               TagBox[
                GridBox[{{
                   GraphicsBox[{{
                    Directive[
                    EdgeForm[
                    Directive[
                    Opacity[0.3], 
                    GrayLevel[0]]], 
                    PointSize[0.5], 
                    AbsoluteThickness[1.6], 
                    RGBColor[1, 0, 0], 
                    Thickness[Large]], {
                    LineBox[{{0, 10}, {40, 10}}]}}, {
                    Directive[
                    EdgeForm[
                    Directive[
                    Opacity[0.3], 
                    GrayLevel[0]]], 
                    PointSize[0.5], 
                    AbsoluteThickness[1.6], 
                    RGBColor[1, 0, 0], 
                    Thickness[Large]], {}}}, AspectRatio -> Full, 
                    ImageSize -> {40, 10}, PlotRangePadding -> None, 
                    ImagePadding -> Automatic, 
                    BaselinePosition -> (Scaled[-0.21] -> Baseline)], #}, {
                   GraphicsBox[{{
                    Directive[
                    EdgeForm[
                    Directive[
                    Opacity[0.3], 
                    GrayLevel[0]]], 
                    PointSize[0.5], 
                    AbsoluteThickness[1.6], 
                    GrayLevel[0], 
                    Thickness[Large]], {
                    LineBox[{{0, 10}, {40, 10}}]}}, {
                    Directive[
                    EdgeForm[
                    Directive[
                    Opacity[0.3], 
                    GrayLevel[0]]], 
                    PointSize[0.5], 
                    AbsoluteThickness[1.6], 
                    GrayLevel[0], 
                    Thickness[Large]], {}}}, AspectRatio -> Full, 
                    ImageSize -> {40, 10}, PlotRangePadding -> None, 
                    ImagePadding -> Automatic, 
                    BaselinePosition -> (Scaled[-0.21] -> Baseline)], #2}, {
                   GraphicsBox[{{
                    Directive[
                    EdgeForm[
                    Directive[
                    Opacity[0.3], 
                    GrayLevel[0]]], 
                    PointSize[0.5], 
                    AbsoluteThickness[1.6], 
                    RGBColor[0, 0, 1], 
                    Thickness[Large]], {
                    LineBox[{{0, 10}, {40, 10}}]}}, {
                    Directive[
                    EdgeForm[
                    Directive[
                    Opacity[0.3], 
                    GrayLevel[0]]], 
                    PointSize[0.5], 
                    AbsoluteThickness[1.6], 
                    RGBColor[0, 0, 1], 
                    Thickness[Large]], {}}}, AspectRatio -> Full, 
                    ImageSize -> {40, 10}, PlotRangePadding -> None, 
                    ImagePadding -> Automatic, 
                    BaselinePosition -> (Scaled[-0.21] -> Baseline)], #3}, {
                   GraphicsBox[{{
                    Directive[
                    EdgeForm[
                    Directive[
                    Opacity[0.3], 
                    GrayLevel[0]]], 
                    PointSize[0.5], 
                    AbsoluteThickness[1.6], 
                    GrayLevel[0], 
                    Dashing[{Small, Small}], 
                    Thickness[Large]], {
                    LineBox[{{0, 10}, {40, 10}}]}}, {
                    Directive[
                    EdgeForm[
                    Directive[
                    Opacity[0.3], 
                    GrayLevel[0]]], 
                    PointSize[0.5], 
                    AbsoluteThickness[1.6], 
                    GrayLevel[0], 
                    Dashing[{Small, Small}], 
                    Thickness[Large]], {}}}, AspectRatio -> Full, 
                    ImageSize -> {40, 10}, PlotRangePadding -> None, 
                    ImagePadding -> Automatic, 
                    BaselinePosition -> (Scaled[-0.21] -> Baseline)], #4}}, 
                 GridBoxAlignment -> {
                  "Columns" -> {Center, Left}, "Rows" -> {{Baseline}}}, 
                 AutoDelete -> False, 
                 GridBoxDividers -> {
                  "Columns" -> {{False}}, "Rows" -> {{False}}}, 
                 GridBoxItemSize -> {"Columns" -> {{All}}, "Rows" -> {{All}}},
                  GridBoxSpacings -> {
                  "Columns" -> {{0.5}}, "Rows" -> {{0.8}}}], "Grid"]}}, 
             GridBoxAlignment -> {"Columns" -> {{Left}}, "Rows" -> {{Top}}}, 
             AutoDelete -> False, 
             GridBoxItemSize -> {
              "Columns" -> {{Automatic}}, "Rows" -> {{Automatic}}}, 
             GridBoxSpacings -> {"Columns" -> {{1}}, "Rows" -> {{0}}}], 
            "Grid"], Alignment -> Left, AppearanceElements -> None, 
           ImageMargins -> {{5, 5}, {5, 5}}, ImageSizeAction -> 
           "ResizeToFit"], LineIndent -> 0, StripOnInput -> False], {
         FontSize -> 20, FontFamily -> "Arial"}, Background -> Automatic, 
         StripOnInput -> False], TraditionalForm]& ), 
      InterpretationFunction :> (RowBox[{"LineLegend", "[", 
         RowBox[{
           RowBox[{"{", 
             RowBox[{
               RowBox[{"Directive", "[", 
                 RowBox[{"{", 
                   RowBox[{
                    InterpretationBox[
                    ButtonBox[
                    TooltipBox[
                    GraphicsBox[{{
                    GrayLevel[0], 
                    RectangleBox[{0, 0}]}, {
                    GrayLevel[0], 
                    RectangleBox[{1, -1}]}, {
                    RGBColor[1, 0, 0], 
                    RectangleBox[{0, -1}, {2, 1}]}}, DefaultBaseStyle -> 
                    "ColorSwatchGraphics", AspectRatio -> 1, Frame -> True, 
                    FrameStyle -> RGBColor[0.6666666666666666, 0., 0.], 
                    FrameTicks -> None, PlotRangePadding -> None, ImageSize -> 
                    Dynamic[{
                    Automatic, 1.35 CurrentValue["FontCapHeight"]/
                    AbsoluteCurrentValue[Magnification]}]], 
                    "RGBColor[1, 0, 0]"], Appearance -> None, BaseStyle -> {},
                     BaselinePosition -> Baseline, DefaultBaseStyle -> {}, 
                    ButtonFunction :> With[{Typeset`box$ = EvaluationBox[]}, 
                    If[
                    Not[
                    AbsoluteCurrentValue["Deployed"]], 
                    SelectionMove[Typeset`box$, All, Expression]; 
                    FrontEnd`Private`$ColorSelectorInitialAlpha = 1; 
                    FrontEnd`Private`$ColorSelectorInitialColor = 
                    RGBColor[1, 0, 0]; 
                    FrontEnd`Private`$ColorSelectorUseMakeBoxes = True; 
                    MathLink`CallFrontEnd[
                    FrontEnd`AttachCell[Typeset`box$, 
                    FrontEndResource["RGBColorValueSelector"], {
                    0, {Left, Bottom}}, {Left, Top}, 
                    "ClosingActions" -> {
                    "SelectionDeparture", "ParentChanged", 
                    "EvaluatorQuit"}]]]], BaseStyle -> Inherited, Evaluator -> 
                    Automatic, Method -> "Preemptive"], 
                    RGBColor[1, 0, 0], Editable -> False, Selectable -> 
                    False], ",", 
                    RowBox[{"Thickness", "[", "Large", "]"}]}], "}"}], "]"}], 
               ",", 
               RowBox[{"Directive", "[", 
                 RowBox[{"{", 
                   RowBox[{
                    InterpretationBox[
                    ButtonBox[
                    TooltipBox[
                    GraphicsBox[{{
                    GrayLevel[0], 
                    RectangleBox[{0, 0}]}, {
                    GrayLevel[0], 
                    RectangleBox[{1, -1}]}, {
                    GrayLevel[0], 
                    RectangleBox[{0, -1}, {2, 1}]}}, DefaultBaseStyle -> 
                    "ColorSwatchGraphics", AspectRatio -> 1, Frame -> True, 
                    FrameStyle -> GrayLevel[0.], FrameTicks -> None, 
                    PlotRangePadding -> None, ImageSize -> 
                    Dynamic[{
                    Automatic, 1.35 CurrentValue["FontCapHeight"]/
                    AbsoluteCurrentValue[Magnification]}]], "GrayLevel[0]"], 
                    Appearance -> None, BaseStyle -> {}, BaselinePosition -> 
                    Baseline, DefaultBaseStyle -> {}, ButtonFunction :> 
                    With[{Typeset`box$ = EvaluationBox[]}, 
                    If[
                    Not[
                    AbsoluteCurrentValue["Deployed"]], 
                    SelectionMove[Typeset`box$, All, Expression]; 
                    FrontEnd`Private`$ColorSelectorInitialAlpha = 1; 
                    FrontEnd`Private`$ColorSelectorInitialColor = 
                    GrayLevel[0]; 
                    FrontEnd`Private`$ColorSelectorUseMakeBoxes = True; 
                    MathLink`CallFrontEnd[
                    FrontEnd`AttachCell[Typeset`box$, 
                    FrontEndResource["GrayLevelColorValueSelector"], {
                    0, {Left, Bottom}}, {Left, Top}, 
                    "ClosingActions" -> {
                    "SelectionDeparture", "ParentChanged", 
                    "EvaluatorQuit"}]]]], BaseStyle -> Inherited, Evaluator -> 
                    Automatic, Method -> "Preemptive"], 
                    GrayLevel[0], Editable -> False, Selectable -> False], 
                    ",", 
                    RowBox[{"Thickness", "[", "Large", "]"}]}], "}"}], "]"}], 
               ",", 
               RowBox[{"Directive", "[", 
                 RowBox[{"{", 
                   RowBox[{
                    InterpretationBox[
                    ButtonBox[
                    TooltipBox[
                    GraphicsBox[{{
                    GrayLevel[0], 
                    RectangleBox[{0, 0}]}, {
                    GrayLevel[0], 
                    RectangleBox[{1, -1}]}, {
                    RGBColor[0, 0, 1], 
                    RectangleBox[{0, -1}, {2, 1}]}}, DefaultBaseStyle -> 
                    "ColorSwatchGraphics", AspectRatio -> 1, Frame -> True, 
                    FrameStyle -> RGBColor[0., 0., 0.6666666666666666], 
                    FrameTicks -> None, PlotRangePadding -> None, ImageSize -> 
                    Dynamic[{
                    Automatic, 1.35 CurrentValue["FontCapHeight"]/
                    AbsoluteCurrentValue[Magnification]}]], 
                    "RGBColor[0, 0, 1]"], Appearance -> None, BaseStyle -> {},
                     BaselinePosition -> Baseline, DefaultBaseStyle -> {}, 
                    ButtonFunction :> With[{Typeset`box$ = EvaluationBox[]}, 
                    If[
                    Not[
                    AbsoluteCurrentValue["Deployed"]], 
                    SelectionMove[Typeset`box$, All, Expression]; 
                    FrontEnd`Private`$ColorSelectorInitialAlpha = 1; 
                    FrontEnd`Private`$ColorSelectorInitialColor = 
                    RGBColor[0, 0, 1]; 
                    FrontEnd`Private`$ColorSelectorUseMakeBoxes = True; 
                    MathLink`CallFrontEnd[
                    FrontEnd`AttachCell[Typeset`box$, 
                    FrontEndResource["RGBColorValueSelector"], {
                    0, {Left, Bottom}}, {Left, Top}, 
                    "ClosingActions" -> {
                    "SelectionDeparture", "ParentChanged", 
                    "EvaluatorQuit"}]]]], BaseStyle -> Inherited, Evaluator -> 
                    Automatic, Method -> "Preemptive"], 
                    RGBColor[0, 0, 1], Editable -> False, Selectable -> 
                    False], ",", 
                    RowBox[{"Thickness", "[", "Large", "]"}]}], "}"}], "]"}], 
               ",", 
               RowBox[{"Directive", "[", 
                 RowBox[{"{", 
                   RowBox[{
                    InterpretationBox[
                    ButtonBox[
                    TooltipBox[
                    GraphicsBox[{{
                    GrayLevel[0], 
                    RectangleBox[{0, 0}]}, {
                    GrayLevel[0], 
                    RectangleBox[{1, -1}]}, {
                    GrayLevel[0], 
                    RectangleBox[{0, -1}, {2, 1}]}}, DefaultBaseStyle -> 
                    "ColorSwatchGraphics", AspectRatio -> 1, Frame -> True, 
                    FrameStyle -> GrayLevel[0.], FrameTicks -> None, 
                    PlotRangePadding -> None, ImageSize -> 
                    Dynamic[{
                    Automatic, 1.35 CurrentValue["FontCapHeight"]/
                    AbsoluteCurrentValue[Magnification]}]], "GrayLevel[0]"], 
                    Appearance -> None, BaseStyle -> {}, BaselinePosition -> 
                    Baseline, DefaultBaseStyle -> {}, ButtonFunction :> 
                    With[{Typeset`box$ = EvaluationBox[]}, 
                    If[
                    Not[
                    AbsoluteCurrentValue["Deployed"]], 
                    SelectionMove[Typeset`box$, All, Expression]; 
                    FrontEnd`Private`$ColorSelectorInitialAlpha = 1; 
                    FrontEnd`Private`$ColorSelectorInitialColor = 
                    GrayLevel[0]; 
                    FrontEnd`Private`$ColorSelectorUseMakeBoxes = True; 
                    MathLink`CallFrontEnd[
                    FrontEnd`AttachCell[Typeset`box$, 
                    FrontEndResource["GrayLevelColorValueSelector"], {
                    0, {Left, Bottom}}, {Left, Top}, 
                    "ClosingActions" -> {
                    "SelectionDeparture", "ParentChanged", 
                    "EvaluatorQuit"}]]]], BaseStyle -> Inherited, Evaluator -> 
                    Automatic, Method -> "Preemptive"], 
                    GrayLevel[0], Editable -> False, Selectable -> False], 
                    ",", 
                    RowBox[{"Dashing", "[", 
                    RowBox[{"{", 
                    RowBox[{"Small", ",", "Small"}], "}"}], "]"}], ",", 
                    RowBox[{"Thickness", "[", "Large", "]"}]}], "}"}], 
                 "]"}]}], "}"}], ",", 
           RowBox[{"{", 
             RowBox[{#, ",", #2, ",", #3, ",", #4}], "}"}], ",", 
           RowBox[{"LabelStyle", "\[Rule]", 
             RowBox[{"{", 
               RowBox[{"FontSize", "\[Rule]", "20"}], "}"}]}]}], "]"}]& ), 
      Editable -> True], TraditionalForm], TraditionalForm]},
  "Legended",
  DisplayFunction->(GridBox[{{
      TagBox[
       ItemBox[
        PaneBox[
         TagBox[#, "SkipImageSizeLevel"], Alignment -> {Center, Baseline}, 
         BaselinePosition -> Baseline], DefaultBaseStyle -> "Labeled"], 
       "SkipImageSizeLevel"], 
      ItemBox[#2, DefaultBaseStyle -> "LabeledLabel"]}}, 
    GridBoxAlignment -> {"Columns" -> {{Center}}, "Rows" -> {{Center}}}, 
    AutoDelete -> False, GridBoxItemSize -> Automatic, 
    BaselinePosition -> {1, 1}]& ),
  Editable->True,
  InterpretationFunction->(RowBox[{"Legended", "[", 
     RowBox[{#, ",", 
       RowBox[{"Placed", "[", 
         RowBox[{#2, ",", "After"}], "]"}]}], "]"}]& )]], "Output",
 CellChangeTimes->{{3.7214733908837757`*^9, 3.721473445649341*^9}, {
   3.721473716853702*^9, 3.7214737246298122`*^9}, {3.726477318374032*^9, 
   3.726477355296726*^9}, {3.7264774118355703`*^9, 3.726477437812788*^9}, 
   3.732339003951496*^9, 3.764399686586344*^9, 3.775971689774981*^9, 
   3.7759721016643877`*^9, 3.775994177527247*^9, 3.775994466656393*^9, {
   3.780229689035741*^9, 3.780229725251672*^9}, {3.780229760313057*^9, 
   3.780229769502474*^9}, {3.78022981376276*^9, 3.780229833049366*^9}, 
   3.780229863141733*^9, 3.780229937530341*^9, 3.780229990313418*^9, {
   3.78023003948516*^9, 3.780230043935273*^9}, {3.780230193179617*^9, 
   3.780230263104334*^9}, 3.780230295078867*^9, 3.780230335227725*^9, 
   3.780230378125239*^9, {3.780230703675825*^9, 
   3.780230714886806*^9}},ExpressionUUID->"322ddda2-70b0-4da0-bd64-\
447e72e541ec"]
}, Closed]]
}, Closed]]
}, Closed]],

Cell[CellGroupData[{

Cell[TextData[{
 "Section C: Simulation comparisons, ",
 Cell[BoxData[
  FormBox[
   RowBox[{"\[DoubleStruckCapitalE]", "[", 
    RowBox[{
     SubscriptBox["\[Pi]", "SV"], "/", 
     SubscriptBox["\[Pi]", "0"]}], "]"}], TraditionalForm]],ExpressionUUID->
  "eb8e3e0c-cdd6-4fee-9d65-9a9e5bcd8553"],
 " and allele trajectory plots"
}], "Section",
 CellChangeTimes->{{3.684839546457856*^9, 3.684839558296912*^9}, {
   3.6848396009697037`*^9, 3.6848396062171288`*^9}, {3.7322614766537657`*^9, 
   3.732261505945714*^9}, {3.732261699447362*^9, 3.732261699844571*^9}, {
   3.7322622918145514`*^9, 3.732262297140089*^9}, {3.73226258262212*^9, 
   3.732262586930505*^9}, 3.765621289155361*^9, {3.780904553384473*^9, 
   3.780904554080312*^9}},ExpressionUUID->"a14727de-c847-4aa8-8325-\
fd6a5f06beb3"],

Cell[CellGroupData[{

Cell["Equations", "Subsection",
 CellChangeTimes->{{3.685078417516741*^9, 3.685078422571177*^9}, {
  3.6851642844287252`*^9, 3.685164295294339*^9}, {3.69485339736014*^9, 
  3.694853398094557*^9}},ExpressionUUID->"0ac4e792-358e-4c2d-b052-\
de94c1891d83"],

Cell[TextData[{
 "Here are the equations for ",
 StyleBox["F",
  FontSlant->"Italic"],
 ", \[CapitalPhi] at steady state, as a function of the \
self\[Dash]fertilisation fraction and recombination probability:"
}], "Text",
 CellChangeTimes->{{3.7657098761449213`*^9, 3.7657099318634*^9}, {
  3.775383117521612*^9, 
  3.7753831195667133`*^9}},ExpressionUUID->"58ef511e-f9c8-449e-b631-\
61ec22fb2ae5"],

Cell[BoxData[
 RowBox[{
  RowBox[{"F", "[", "\[Sigma]_", "]"}], ":=", 
  FractionBox["\[Sigma]", 
   RowBox[{"2", "-", "\[Sigma]"}]]}]], "Input",
 CellChangeTimes->{{3.765709907161373*^9, 
  3.765709940594967*^9}},ExpressionUUID->"305bc3d0-ce3d-4cbb-b68c-\
5b085734c42a"],

Cell[BoxData[
 RowBox[{
  RowBox[{"\[CapitalPhi]", "[", 
   RowBox[{"r_", ",", "\[Sigma]_"}], "]"}], ":=", 
  FractionBox[
   RowBox[{"\[Sigma]", " ", 
    RowBox[{"(", 
     RowBox[{"2", "-", "\[Sigma]", "-", 
      RowBox[{"2", " ", 
       RowBox[{"(", 
        RowBox[{"1", "-", "r"}], ")"}], " ", "r", " ", 
       RowBox[{"(", 
        RowBox[{"2", "-", 
         RowBox[{"3", " ", "\[Sigma]"}]}], ")"}]}]}], ")"}]}], 
   RowBox[{
    RowBox[{"(", 
     RowBox[{"2", "-", "\[Sigma]"}], ")"}], " ", 
    RowBox[{"(", 
     RowBox[{"2", "-", 
      RowBox[{
       RowBox[{"(", 
        RowBox[{"1", "-", 
         RowBox[{"2", " ", 
          RowBox[{"(", 
           RowBox[{"1", "-", "r"}], ")"}], " ", "r"}]}], ")"}], " ", 
       "\[Sigma]"}]}], ")"}]}]]}]], "Input",
 CellChangeTimes->{{3.765709943194503*^9, 3.7657099526784782`*^9}, 
   3.76571011908438*^9},ExpressionUUID->"c0120c23-5fe8-4068-82b8-\
0f41f396ede5"],

Cell["Below are the \[OpenCurlyQuote]star-like\[CloseCurlyQuote] \
approximation results.", "Text",
 CellChangeTimes->{{3.751281950626074*^9, 3.7512819669699907`*^9}, 
   3.764393962138459*^9, {3.765709872233062*^9, 
   3.765709872377116*^9}},ExpressionUUID->"f576d403-7d9b-4ea2-9115-\
73811e3f7758"],

Cell[BoxData[
 RowBox[{
  RowBox[{"PWR2B", "[", 
   RowBox[{
   "Na_", ",", "s_", ",", "h_", ",", "\[Sigma]_", ",", "R_", ",", "p0_"}], 
   "]"}], ":=", 
  RowBox[{"(", 
   RowBox[{"1", "-", 
    RowBox[{
     RowBox[{"(", 
      FractionBox["1", 
       RowBox[{"1", "+", 
        RowBox[{
         FractionBox[
          RowBox[{"2", "R"}], 
          RowBox[{"1", "+", 
           RowBox[{"F", "[", "\[Sigma]", "]"}]}]], 
         RowBox[{"(", 
          RowBox[{"1", "-", 
           RowBox[{"F", "[", "\[Sigma]", "]"}]}], ")"}], "p0", 
         RowBox[{"(", 
          RowBox[{"1", "-", "p0"}], ")"}]}]}]], ")"}], 
     RowBox[{"(", 
      SuperscriptBox[
       RowBox[{"(", 
        RowBox[{
         RowBox[{
          FractionBox[
           RowBox[{"(", 
            RowBox[{
             RowBox[{"F", "[", "\[Sigma]", "]"}], "+", "h", "-", 
             RowBox[{
              RowBox[{"F", "[", "\[Sigma]", "]"}], " ", "h"}]}], ")"}], 
           RowBox[{"(", 
            RowBox[{"1", "-", "h", "+", 
             RowBox[{
              RowBox[{"F", "[", "\[Sigma]", "]"}], " ", "h"}]}], ")"}]], 
          RowBox[{"(", 
           RowBox[{
            FractionBox["1", "p0"], "+", "1"}], ")"}]}], "-", "1"}], ")"}], 
       RowBox[{"-", 
        FractionBox[
         RowBox[{"R", 
          RowBox[{"(", 
           RowBox[{"1", "-", 
            RowBox[{"F", "[", "\[Sigma]", "]"}]}], ")"}]}], 
         RowBox[{"Na", 
          RowBox[{"(", 
           RowBox[{
            RowBox[{"F", "[", "\[Sigma]", "]"}], "+", "h", "-", 
            RowBox[{
             RowBox[{"F", "[", "\[Sigma]", "]"}], " ", "h"}]}], ")"}], " ", 
          "s"}]]}]], ")"}]}]}], ")"}]}]], "Input",
 CellChangeTimes->{
  3.683624169437985*^9, {3.683624693304947*^9, 3.683624693946169*^9}, {
   3.683624737928874*^9, 3.683624751368129*^9}, {3.683625699942395*^9, 
   3.683625709651737*^9}, {3.68422886242997*^9, 3.684228862541914*^9}, {
   3.684229214001914*^9, 3.684229214127936*^9}, 3.68422926680011*^9, 
   3.68422933748385*^9, {3.684229581972731*^9, 3.68422958215102*^9}, {
   3.6842296832481194`*^9, 3.684229683343643*^9}, {3.6842302754683123`*^9, 
   3.684230275598806*^9}, {3.68423032359391*^9, 3.68423032569038*^9}, 
   3.684230374521483*^9, 3.684230420214329*^9, {3.684231285577828*^9, 
   3.684231288567873*^9}, {3.6845801448511143`*^9, 3.684580145223124*^9}, {
   3.684585923123747*^9, 3.684585923579483*^9}, {3.684744159854512*^9, 
   3.6847441825280457`*^9}, {3.684746140779594*^9, 3.684746146169497*^9}, 
   3.684746983647252*^9, 3.684747061997818*^9, {3.6848174704323273`*^9, 
   3.684817493231637*^9}, {3.684840194036653*^9, 3.684840194499927*^9}, {
   3.685160996026504*^9, 3.685161013369852*^9}, {3.69485504092008*^9, 
   3.694855041051806*^9}, {3.716021552868286*^9, 3.716021570882387*^9}, 
   3.7180748723357353`*^9, {3.732261515210532*^9, 3.732261515722315*^9}, {
   3.748936565837821*^9, 3.748936601260613*^9}, {3.748937108823593*^9, 
   3.748937122931304*^9}, {3.74893724199903*^9, 3.748937262062779*^9}, {
   3.748947078751268*^9, 3.748947079079133*^9}, {3.748947135589773*^9, 
   3.748947153594973*^9}, {3.748947244880495*^9, 3.748947247080638*^9}, {
   3.757415066138472*^9, 3.757415071016343*^9}, {3.762245929144589*^9, 
   3.762245929157387*^9}, {3.7657101404032183`*^9, 3.765710161577532*^9}, {
   3.775383377213965*^9, 3.775383380211236*^9}, 
   3.775800235927099*^9},ExpressionUUID->"94b448e4-1d5b-485c-bd21-\
faa475d81fff"],

Cell[TextData[{
 "The following is the \[OpenCurlyQuote]effective\[CloseCurlyQuote] starting \
frequency of a beneficial allele at initial frequency ",
 Cell[BoxData[
  FormBox[
   FractionBox["1", 
    RowBox[{"2", "Na"}]], TraditionalForm]],ExpressionUUID->
  "cc4bcc5a-363d-4d3d-a0ce-46614a620cbe"],
 ", given that it goes to fixation:"
}], "Text",
 CellChangeTimes->{{3.716021573935832*^9, 3.7160216123505*^9}, {
  3.716021652509276*^9, 
  3.716021673852645*^9}},ExpressionUUID->"9b512309-6305-43d8-9909-\
2b41c635f8bb"],

Cell[BoxData[
 RowBox[{
  RowBox[{"Boostp0", "[", 
   RowBox[{"Na_", ",", "s_", ",", "h_", ",", "\[Sigma]_"}], "]"}], ":=", 
  FractionBox[
   RowBox[{"1", "+", 
    RowBox[{"F", "[", "\[Sigma]", "]"}]}], 
   RowBox[{"4", "Na", " ", "s", " ", 
    RowBox[{"(", 
     RowBox[{
      RowBox[{"F", "[", "\[Sigma]", "]"}], "+", "h", "-", 
      RowBox[{
       RowBox[{"F", "[", "\[Sigma]", "]"}], " ", "h"}]}], ")"}]}]]}]], "Input",\

 CellChangeTimes->{{3.716021583984149*^9, 3.7160216487496643`*^9}, 
   3.757415098887199*^9, 3.762245929161149*^9, {3.765710170153695*^9, 
   3.765710174795212*^9}, {3.765710207280388*^9, 3.765710211719388*^9}, {
   3.765710481848494*^9, 
   3.7657104924167347`*^9}},ExpressionUUID->"9bc322ca-da24-48d7-8fd8-\
a06d37ecb4de"],

Cell["\<\
Below are the equations for the solution that accounts for coalescence in the \
sweep phase:\
\>", "Text",
 CellChangeTimes->{{3.751281972626952*^9, 3.751281979082654*^9}, {
   3.7512820129461927`*^9, 3.751282035335888*^9}, {3.7523185540607147`*^9, 
   3.7523185542371893`*^9}, 
   3.764393964994451*^9},ExpressionUUID->"900b61c9-9331-4527-8271-\
5ce4450e738a"],

Cell[BoxData[{
 RowBox[{
  RowBox[{"SweepIntFH", "[", 
   RowBox[{
   "Na_", ",", "s_", ",", "h_", ",", "F_", ",", "\[CapitalPhi]_", ",", "r_", 
    ",", "p_"}], "]"}], ":=", 
  RowBox[{
   RowBox[{"-", 
    FractionBox["1", 
     RowBox[{"2", " ", "Na", " ", "s"}]]}], 
   RowBox[{"(", 
    RowBox[{
     RowBox[{"-", 
      FractionBox[
       RowBox[{"1", "+", "F"}], 
       RowBox[{
        RowBox[{"(", 
         RowBox[{"F", "+", "h", "-", 
          RowBox[{"F", " ", "h"}]}], ")"}], " ", "p"}]]}], "-", 
     FractionBox[
      RowBox[{
       RowBox[{"(", 
        RowBox[{"1", "+", "F"}], ")"}], " ", 
       RowBox[{"Log", "[", 
        RowBox[{"1", "-", "p"}], "]"}]}], 
      RowBox[{"1", "+", 
       RowBox[{
        RowBox[{"(", 
         RowBox[{
          RowBox[{"-", "1"}], "+", "F"}], ")"}], " ", "h"}]}]], "+", 
     RowBox[{
      RowBox[{"(", 
       RowBox[{
        RowBox[{"(", 
         RowBox[{
          RowBox[{"-", "1"}], "+", "F", "+", 
          RowBox[{
           SuperscriptBox["F", "2"], " ", 
           RowBox[{"(", 
            RowBox[{"2", "-", 
             RowBox[{"8", " ", "Na", " ", "r"}], "+", 
             RowBox[{"h", " ", 
              RowBox[{"(", 
               RowBox[{
                RowBox[{"-", "3"}], "+", 
                RowBox[{"8", " ", "Na", " ", "r"}]}], ")"}]}]}], ")"}]}], "+", 
          RowBox[{"h", " ", 
           RowBox[{"(", 
            RowBox[{"3", "+", 
             RowBox[{"4", " ", "Na", " ", "r", " ", 
              RowBox[{"(", 
               RowBox[{"1", "+", "\[CapitalPhi]"}], ")"}]}]}], ")"}]}], "-", 
          RowBox[{"4", " ", "F", " ", "Na", " ", "r", " ", 
           RowBox[{"(", 
            RowBox[{
             RowBox[{"-", "1"}], "-", "\[CapitalPhi]", "+", 
             RowBox[{"h", " ", 
              RowBox[{"(", 
               RowBox[{"3", "+", "\[CapitalPhi]"}], ")"}]}]}], ")"}]}]}], 
         ")"}], " ", 
        RowBox[{"Log", "[", "p", "]"}]}], ")"}], "/", 
      SuperscriptBox[
       RowBox[{"(", 
        RowBox[{"F", "+", "h", "-", 
         RowBox[{"F", " ", "h"}]}], ")"}], "2"]}], "-", 
     RowBox[{
      FractionBox["1", 
       RowBox[{
        RowBox[{"(", 
         RowBox[{"1", "+", 
          RowBox[{
           RowBox[{"(", 
            RowBox[{
             RowBox[{"-", "1"}], "+", "F"}], ")"}], " ", "h"}]}], ")"}], " ", 
        
        SuperscriptBox[
         RowBox[{"(", 
          RowBox[{"F", "+", "h", "-", 
           RowBox[{"F", " ", "h"}]}], ")"}], "2"]}]], 
      RowBox[{"(", 
       RowBox[{
        RowBox[{"-", "1"}], "+", 
        RowBox[{
         SuperscriptBox["F", "3"], " ", 
         RowBox[{"(", 
          RowBox[{
           RowBox[{"-", "1"}], "+", 
           RowBox[{"h", " ", 
            RowBox[{"(", 
             RowBox[{"4", "-", 
              RowBox[{"8", " ", "Na", " ", "r"}]}], ")"}]}], "+", 
           RowBox[{
            SuperscriptBox["h", "2"], " ", 
            RowBox[{"(", 
             RowBox[{
              RowBox[{"-", "4"}], "+", 
              RowBox[{"8", " ", "Na", " ", "r"}]}], ")"}]}]}], ")"}]}], "+", 
        RowBox[{"4", " ", "h", " ", 
         RowBox[{"(", 
          RowBox[{"1", "+", 
           RowBox[{"Na", " ", "r", " ", 
            RowBox[{"(", 
             RowBox[{"1", "+", "\[CapitalPhi]"}], ")"}]}]}], ")"}]}], "-", 
        RowBox[{"4", " ", 
         SuperscriptBox["h", "2"], " ", 
         RowBox[{"(", 
          RowBox[{"1", "+", 
           RowBox[{"Na", " ", "r", " ", 
            RowBox[{"(", 
             RowBox[{"1", "+", "\[CapitalPhi]"}], ")"}]}]}], ")"}]}], "+", 
        RowBox[{"F", " ", 
         RowBox[{"(", 
          RowBox[{"1", "+", 
           RowBox[{"4", " ", "Na", " ", "r", " ", 
            RowBox[{"(", 
             RowBox[{"1", "+", "\[CapitalPhi]"}], ")"}]}], "-", 
           RowBox[{"4", " ", "h", " ", 
            RowBox[{"(", 
             RowBox[{"1", "+", 
              RowBox[{"2", " ", "Na", " ", "r", " ", 
               RowBox[{"(", 
                RowBox[{"2", "+", "\[CapitalPhi]"}], ")"}]}]}], ")"}]}], "+", 
           
           RowBox[{"4", " ", 
            SuperscriptBox["h", "2"], " ", 
            RowBox[{"(", 
             RowBox[{"1", "+", 
              RowBox[{"2", " ", "Na", " ", "r", " ", 
               RowBox[{"(", 
                RowBox[{"2", "+", "\[CapitalPhi]"}], ")"}]}]}], ")"}]}]}], 
          ")"}]}], "+", 
        RowBox[{
         SuperscriptBox["F", "2"], " ", 
         RowBox[{"(", 
          RowBox[{"1", "-", 
           RowBox[{"8", " ", "Na", " ", "r"}], "+", 
           RowBox[{"4", " ", "h", " ", 
            RowBox[{"(", 
             RowBox[{
              RowBox[{"-", "1"}], "+", 
              RowBox[{"Na", " ", "r", " ", 
               RowBox[{"(", 
                RowBox[{"5", "+", "\[CapitalPhi]"}], ")"}]}]}], ")"}]}], "-", 
           
           RowBox[{"4", " ", 
            SuperscriptBox["h", "2"], " ", 
            RowBox[{"(", 
             RowBox[{
              RowBox[{"-", "1"}], "+", 
              RowBox[{"Na", " ", "r", " ", 
               RowBox[{"(", 
                RowBox[{"5", "+", "\[CapitalPhi]"}], ")"}]}]}], ")"}]}]}], 
          ")"}]}]}], ")"}], " ", 
      RowBox[{"Log", "[", 
       RowBox[{"F", "+", "h", "+", "p", "-", 
        RowBox[{"F", " ", "p"}], "-", 
        RowBox[{"2", " ", "h", " ", "p"}], "+", 
        RowBox[{"F", " ", "h", " ", 
         RowBox[{"(", 
          RowBox[{
           RowBox[{"-", "1"}], "+", 
           RowBox[{"2", " ", "p"}]}], ")"}]}]}], "]"}]}]}], 
    ")"}]}]}], "\[IndentingNewLine]", 
 RowBox[{
  RowBox[{"PRecPFH", "[", 
   RowBox[{
   "Na_", ",", "s_", ",", "h_", ",", "F_", ",", "\[CapitalPhi]_", ",", "r_", 
    ",", "p_"}], "]"}], ":=", 
  RowBox[{
   RowBox[{"(", 
    RowBox[{"2", " ", "r", " ", 
     RowBox[{"(", 
      RowBox[{"1", "-", 
       RowBox[{"2", "F"}], "+", "\[CapitalPhi]"}], ")"}], 
     RowBox[{"(", 
      RowBox[{"1", "-", "p"}], ")"}]}], ")"}], 
   RowBox[{"Exp", "[", 
    RowBox[{"-", 
     RowBox[{"(", 
      RowBox[{
       RowBox[{"SweepIntFH", "[", 
        RowBox[{
        "Na", ",", "s", ",", "h", ",", "F", ",", "\[CapitalPhi]", ",", "r", 
         ",", "p"}], "]"}], "-", 
       RowBox[{"SweepIntFH", "[", 
        RowBox[{
        "Na", ",", "s", ",", "h", ",", "F", ",", "\[CapitalPhi]", ",", "r", 
         ",", 
         RowBox[{"1", "-", 
          RowBox[{"Boostp0", "[", 
           RowBox[{"Na", ",", "s", ",", 
            RowBox[{"1", "-", "h"}], ",", "F"}], "]"}]}]}], "]"}]}], ")"}]}], 
    "]"}]}]}], "\[IndentingNewLine]", 
 RowBox[{
  RowBox[{"PRecFHp0", "[", 
   RowBox[{
   "Na_", ",", "s_", ",", "h_", ",", "F_", ",", "\[CapitalPhi]_", ",", "r_", 
    ",", "p0_"}], "]"}], ":=", 
  RowBox[{"NIntegrate", "[", 
   RowBox[{
    RowBox[{
     RowBox[{"PRecPFH", "[", 
      RowBox[{
      "Na", ",", "s", ",", "h", ",", "F", ",", "\[CapitalPhi]", ",", "r", ",",
        "p"}], "]"}], "/", 
     RowBox[{"(", 
      RowBox[{"s", 
       RowBox[{"(", 
        RowBox[{"1", "-", "p"}], ")"}], " ", "p", " ", 
       RowBox[{"(", 
        RowBox[{"F", "+", "h", "-", 
         RowBox[{"F", " ", "h"}], "+", 
         RowBox[{
          RowBox[{"(", 
           RowBox[{"1", "-", "F"}], ")"}], " ", 
          RowBox[{"(", 
           RowBox[{"1", "-", 
            RowBox[{"2", " ", "h"}]}], ")"}], " ", "p"}]}], ")"}]}], ")"}]}], 
    ",", 
    RowBox[{"{", 
     RowBox[{"p", ",", "p0", ",", 
      RowBox[{"1", "-", 
       RowBox[{"Boostp0", "[", 
        RowBox[{"Na", ",", "s", ",", 
         RowBox[{"1", "-", "h"}], ",", "F"}], "]"}]}]}], "}"}]}], 
   "]"}]}], "\[IndentingNewLine]", 
 RowBox[{
  RowBox[{"PNoActFH", "[", 
   RowBox[{
   "Na_", ",", "s_", ",", "h_", ",", "F_", ",", "\[CapitalPhi]_", ",", "r_", 
    ",", "p0_"}], "]"}], ":=", 
  RowBox[{"Exp", "[", 
   RowBox[{"-", 
    RowBox[{"(", 
     RowBox[{
      RowBox[{"SweepIntFH", "[", 
       RowBox[{
       "Na", ",", "s", ",", "h", ",", "F", ",", "\[CapitalPhi]", ",", "r", 
        ",", "p0"}], "]"}], "-", 
      RowBox[{"SweepIntFH", "[", 
       RowBox[{
       "Na", ",", "s", ",", "h", ",", "F", ",", "\[CapitalPhi]", ",", "r", 
        ",", 
        RowBox[{"1", "-", 
         RowBox[{"Boostp0", "[", 
          RowBox[{"Na", ",", "s", ",", 
           RowBox[{"1", "-", "h"}], ",", "F"}], "]"}]}]}], "]"}]}], ")"}]}], 
   "]"}]}], "\[IndentingNewLine]", 
 RowBox[{
  RowBox[{"PRecp0FH", "[", 
   RowBox[{
   "Na_", ",", "s_", ",", "h_", ",", "F_", ",", "\[CapitalPhi]_", ",", "r_", 
    ",", "p0_"}], "]"}], ":=", 
  RowBox[{
   RowBox[{"PNoActFH", "[", 
    RowBox[{
    "Na", ",", "s", ",", "h", ",", "F", ",", "\[CapitalPhi]", ",", "r", ",", 
     "p0"}], "]"}], "*", 
   RowBox[{"(", 
    FractionBox[
     RowBox[{"4", " ", "Na", " ", "r", 
      RowBox[{"(", 
       RowBox[{"1", "-", 
        RowBox[{"2", "F"}], "+", "\[CapitalPhi]"}], ")"}], 
      RowBox[{"(", 
       RowBox[{"1", "-", "p0"}], ")"}], " ", "p0"}], 
     RowBox[{"1", "+", "F", "+", 
      RowBox[{"4", " ", "Na", " ", "r", 
       RowBox[{"(", 
        RowBox[{"1", "-", 
         RowBox[{"2", "F"}], "+", "\[CapitalPhi]"}], ")"}], 
       RowBox[{"(", 
        RowBox[{"1", "-", "p0"}], ")"}], " ", "p0"}]}]], ")"}]}]}]}], "Input",\

 CellChangeTimes->{{3.765710242343712*^9, 
  3.7657103815055103`*^9}},ExpressionUUID->"64921fb1-8e96-433d-8489-\
f34aae66bcf5"],

Cell[TextData[{
 "Here\[CloseCurlyQuote]s the equation for ",
 Cell[BoxData[
  FormBox[
   RowBox[{"\[DoubleStruckCapitalE]", "[", 
    RowBox[{"\[Pi]", "/", 
     SubscriptBox["\[Pi]", "0"]}]}], TraditionalForm]],ExpressionUUID->
  "209aa42e-a5b6-4634-88a9-6c4fcad508c2"],
 "], note it is a function of \[Sigma] rather than F or \[CapitalPhi]"
}], "Text",
 CellChangeTimes->{{3.7657103765943832`*^9, 
  3.765710406840301*^9}},ExpressionUUID->"6f60fda8-f32f-41d0-82ba-\
abf94a3a949c"],

Cell[BoxData[
 RowBox[{
  RowBox[{"ExPiSV", "[", 
   RowBox[{
   "Na_", ",", "s_", ",", "h_", ",", "\[Sigma]_", ",", "r_", ",", "p0_"}], 
   "]"}], ":=", 
  RowBox[{
   RowBox[{"PRecp0FH", "[", 
    RowBox[{"Na", ",", "s", ",", "h", ",", 
     RowBox[{"F", "[", "\[Sigma]", "]"}], ",", 
     RowBox[{"\[CapitalPhi]", "[", 
      RowBox[{"r", ",", "\[Sigma]"}], "]"}], ",", "r", ",", "p0"}], "]"}], 
   "+", 
   RowBox[{"PRecFHp0", "[", 
    RowBox[{"Na", ",", "s", ",", "h", ",", 
     RowBox[{"F", "[", "\[Sigma]", "]"}], ",", 
     RowBox[{"\[CapitalPhi]", "[", 
      RowBox[{"r", ",", "\[Sigma]"}], "]"}], ",", "r", ",", "p0"}], 
    "]"}]}]}]], "Input",
 CellChangeTimes->{{3.751190763604622*^9, 3.75119076657376*^9}, {
   3.751196512170932*^9, 3.7511965153675747`*^9}, {3.751196874581747*^9, 
   3.75119688044324*^9}, {3.751273030176093*^9, 3.75127304173518*^9}, 
   3.751280141377697*^9, {3.751282007931466*^9, 3.751282008218903*^9}, {
   3.753598983742477*^9, 3.753598994212274*^9}, {3.757415081281389*^9, 
   3.757415128134935*^9}, {3.757658639807974*^9, 3.757658645231591*^9}, {
   3.762245929165984*^9, 3.762245929241185*^9}, {3.76571018961551*^9, 
   3.765710197693173*^9}, 3.7657102409529123`*^9, {3.765710281934272*^9, 
   3.7657103739478703`*^9}, {3.7657104103360987`*^9, 
   3.765710447751137*^9}},ExpressionUUID->"06aebf3a-208e-4039-8a27-\
9513bef05dc5"]
}, Closed]],

Cell[CellGroupData[{

Cell[TextData[{
 "Outcrossing case (\[Sigma] = ",
 StyleBox["F ",
  FontSlant->"Italic"],
 "= 0)"
}], "Subsection",
 CellChangeTimes->{{3.6859375717810287`*^9, 3.685937573732809*^9}, {
   3.7166329320457487`*^9, 3.716632934634881*^9}, 
   3.732263548098423*^9},ExpressionUUID->"1c193fe0-56b1-4a5e-a56f-\
13d796d694e1"],

Cell[CellGroupData[{

Cell[TextData[{
 "Simulation comparisons, from initial frequency ",
 Cell[BoxData[
  FormBox[
   RowBox[{
    SubscriptBox["p", "0"], "=", 
    RowBox[{
     RowBox[{"1", "/", "2"}], "N"}]}], TraditionalForm]],ExpressionUUID->
  "c57bc7e6-fb5e-4aad-827e-e40c3ea15f23"]
}], "Subsubsection",
 CellChangeTimes->{{3.685164276750523*^9, 3.68516432598251*^9}, 
   3.685177272135439*^9, {3.686564694999655*^9, 3.686564702164826*^9}, 
   3.689395421206421*^9, {3.691252520360105*^9, 3.6912525204796133`*^9}, {
   3.6948534547646093`*^9, 3.694853455309211*^9}, {3.762245984542553*^9, 
   3.762245984542634*^9}},ExpressionUUID->"d0d9763d-f254-46fb-b543-\
6e496a69ca40"],

Cell["Loading Data", "Text",
 CellChangeTimes->{{3.69485346938826*^9, 3.694853481851651*^9}, {
  3.732261599847069*^9, 
  3.732261602103024*^9}},ExpressionUUID->"fc166826-b982-45c6-9f8a-\
48a58c3f2f3a"],

Cell[BoxData[{
 RowBox[{
  RowBox[{"SetDirectory", "[", 
   RowBox[{"NotebookDirectory", "[", "]"}], "]"}], 
  ";"}], "\[IndentingNewLine]", 
 RowBox[{
  RowBox[{"Rin", "=", 
   RowBox[{"Table", "[", 
    RowBox[{
     RowBox[{"6", "+", 
      RowBox[{"12", "*", "i"}]}], ",", 
     RowBox[{"{", 
      RowBox[{"i", ",", "0", ",", "9"}], "}"}]}], "]"}]}], ";"}]}], "Input",
 CellChangeTimes->{{3.694853482857689*^9, 3.694853537340074*^9}, {
   3.694853590456355*^9, 3.69485365456632*^9}, {3.694853884958651*^9, 
   3.694853885262274*^9}, {3.694854034842148*^9, 3.694854035433172*^9}, {
   3.694854513896117*^9, 3.6948545182497997`*^9}, {3.695038925258417*^9, 
   3.6950389472338543`*^9}, {3.695039050127963*^9, 3.695039050190132*^9}, {
   3.695052724548533*^9, 3.695052759956955*^9}, {3.695472162525651*^9, 
   3.695472163836172*^9}, {3.6954722511630507`*^9, 3.6954722614006577`*^9}, {
   3.6954723263931932`*^9, 3.69547234152614*^9}, 3.732339144273603*^9, 
   3.732339227104451*^9},ExpressionUUID->"43510b78-8ec3-4c9a-baeb-\
a3ff7aac5d31"],

Cell["h = 0.5", "Text",
 CellChangeTimes->{{3.684226923957221*^9, 
  3.684226929694434*^9}},ExpressionUUID->"e1346aae-fdd8-4b1f-8da0-\
30a85f83f07b"],

Cell["SLiM simulation data", "Text",
 CellChangeTimes->{{3.74927977430227*^9, 3.749279777118205*^9}, {
   3.7573359567554913`*^9, 3.757335957267672*^9}, 
   3.757416205267529*^9},ExpressionUUID->"cbf77932-4b55-4bec-8733-\
edd8ce720e9b"],

Cell[BoxData[{
 RowBox[{
  RowBox[{"PiRelh05", "=", 
   RowBox[{
    RowBox[{"Import", "[", 
     RowBox[{
     "\"\<SLIM_F0/StatsProc_R_120_h_0.5_self_0_f_1e-04_10b_SLIM.dat\>\"", 
      ",", "\"\<Table\>\""}], "]"}], "[", 
    RowBox[{"[", "10", "]"}], "]"}]}], ";"}], "\[IndentingNewLine]", 
 RowBox[{
  RowBox[{"PiRelh05CIB", "=", 
   RowBox[{
    RowBox[{"Import", "[", 
     RowBox[{
     "\"\<SLIM_F0/StatsProc_R_120_h_0.5_self_0_f_1e-04_10b_SLIM.dat\>\"", 
      ",", "\"\<Table\>\""}], "]"}], "[", 
    RowBox[{"[", "11", "]"}], "]"}]}], ";"}], "\[IndentingNewLine]", 
 RowBox[{
  RowBox[{"PiRelh05CIT", "=", 
   RowBox[{
    RowBox[{"Import", "[", 
     RowBox[{
     "\"\<SLIM_F0/StatsProc_R_120_h_0.5_self_0_f_1e-04_10b_SLIM.dat\>\"", 
      ",", "\"\<Table\>\""}], "]"}], "[", 
    RowBox[{"[", "12", "]"}], "]"}]}], ";"}], "\[IndentingNewLine]", 
 RowBox[{
  RowBox[{"PiRelh05S", "=", 
   RowBox[{"Partition", "[", 
    RowBox[{
     RowBox[{"Riffle", "[", 
      RowBox[{
       RowBox[{"Partition", "[", 
        RowBox[{
         RowBox[{"Riffle", "[", 
          RowBox[{"Rin", ",", "PiRelh05"}], "]"}], ",", "2"}], "]"}], ",", 
       RowBox[{"Map", "[", 
        RowBox[{"ErrorBar", ",", 
         RowBox[{"Partition", "[", 
          RowBox[{
           RowBox[{"Riffle", "[", 
            RowBox[{
             RowBox[{"-", "PiRelh05CIB"}], ",", "PiRelh05CIT"}], "]"}], ",", 
           "2"}], "]"}]}], "]"}]}], "]"}], ",", "2"}], "]"}]}], 
  ";"}]}], "Input",
 CellChangeTimes->{{3.653653036260165*^9, 3.653653104164641*^9}, {
   3.6536534558138323`*^9, 3.653653492364831*^9}, {3.6536541759432163`*^9, 
   3.653654187606119*^9}, {3.654002804038301*^9, 3.654002848570283*^9}, {
   3.65400707613225*^9, 3.65400714761635*^9}, {3.654007181678842*^9, 
   3.654007213974663*^9}, {3.6540072536782303`*^9, 3.654007257582032*^9}, {
   3.654016049212839*^9, 3.654016121962118*^9}, {3.6540167048861723`*^9, 
   3.654016713740767*^9}, {3.654017458143495*^9, 3.65401746554847*^9}, {
   3.654017547522593*^9, 3.654017558925556*^9}, {3.654018616166*^9, 
   3.654018634837932*^9}, {3.6540187358919077`*^9, 3.6540187714746523`*^9}, {
   3.654022017780428*^9, 3.654022129485979*^9}, {3.654022295188756*^9, 
   3.654022326389936*^9}, {3.654022369299567*^9, 3.654022373795104*^9}, {
   3.654022407404544*^9, 3.654022459634942*^9}, {3.654022668283675*^9, 
   3.6540226743699827`*^9}, 3.654383216193337*^9, {3.654383348043723*^9, 
   3.654383394709196*^9}, {3.654383430016759*^9, 3.654383531272525*^9}, {
   3.654425039055666*^9, 3.6544250435341263`*^9}, {3.654425167667512*^9, 
   3.6544251734340143`*^9}, {3.6544253061766033`*^9, 
   3.6544253102463903`*^9}, {3.654439013613021*^9, 3.654439015235106*^9}, {
   3.654439135694812*^9, 3.654439143222514*^9}, {3.6544401018270397`*^9, 
   3.654440173366612*^9}, {3.654440292940403*^9, 3.654440296563925*^9}, {
   3.654440329735461*^9, 3.654440346069376*^9}, {3.654440385306116*^9, 
   3.654440388888916*^9}, {3.654440485030156*^9, 3.654440487917371*^9}, {
   3.6544405261329603`*^9, 3.654440580408437*^9}, {3.654440933517931*^9, 
   3.6544409376296673`*^9}, {3.654441049110503*^9, 3.6544410688999147`*^9}, {
   3.654441392686808*^9, 3.654441396014359*^9}, {3.654441507935905*^9, 
   3.654441509900654*^9}, {3.6544415412971077`*^9, 3.654441545956717*^9}, {
   3.654441577827374*^9, 3.654441620032895*^9}, {3.65444165376261*^9, 
   3.654441710909322*^9}, {3.654442359884213*^9, 3.654442365595182*^9}, {
   3.6544429337443657`*^9, 3.65444294030766*^9}, {3.654443020868534*^9, 
   3.654443025692136*^9}, {3.654443163623163*^9, 3.65444316894974*^9}, {
   3.6544472542595663`*^9, 3.654447281727892*^9}, {3.65451655187488*^9, 
   3.6545165750178013`*^9}, {3.6842273340186443`*^9, 3.68422741476595*^9}, {
   3.684227452460857*^9, 3.684227482653543*^9}, 3.684227634134616*^9, {
   3.684227866080183*^9, 3.684227892468285*^9}, {3.684648146847209*^9, 
   3.68464818847083*^9}, {3.684648893464775*^9, 3.684648932766054*^9}, {
   3.684655571135911*^9, 3.68465558955963*^9}, {3.684656855679488*^9, 
   3.6846568627991133`*^9}, {3.684658374718752*^9, 3.684658412116302*^9}, {
   3.684667336999753*^9, 3.684667371277933*^9}, {3.684667492988323*^9, 
   3.6846675230964603`*^9}, {3.684667637275608*^9, 3.684667641710204*^9}, {
   3.684667762385316*^9, 3.684667762543373*^9}, {3.684667802510878*^9, 
   3.684667805134047*^9}, {3.684667879740209*^9, 3.684667884028026*^9}, {
   3.684667997809565*^9, 3.68466806757339*^9}, {3.684668133940289*^9, 
   3.6846681449660263`*^9}, {3.684668254016677*^9, 3.6846682665112677`*^9}, {
   3.684668400257248*^9, 3.6846684059961348`*^9}, {3.684668489655115*^9, 
   3.6846685013893337`*^9}, {3.684732563507572*^9, 3.684732572931287*^9}, {
   3.684733312930541*^9, 3.684733341994466*^9}, {3.68474222262624*^9, 
   3.684742225400516*^9}, {3.6847422632809134`*^9, 3.684742274848386*^9}, {
   3.684743025816588*^9, 3.684743025958118*^9}, {3.684748947849847*^9, 
   3.684748947994005*^9}, {3.684749026373551*^9, 3.68474902654951*^9}, 
   3.684819423504614*^9, {3.684819884896299*^9, 3.68481991198837*^9}, {
   3.6848199726356373`*^9, 3.6848199740278807`*^9}, {3.684820071210463*^9, 
   3.684820090238221*^9}, {3.6848201652413692`*^9, 3.684820171109357*^9}, {
   3.684820403725917*^9, 3.684820489130681*^9}, {3.684821209089786*^9, 
   3.684821265168285*^9}, {3.6848213231185503`*^9, 3.684821344605009*^9}, {
   3.6848213802038717`*^9, 3.684821394971339*^9}, {3.684821442860148*^9, 
   3.6848214574337597`*^9}, {3.684821489353798*^9, 3.684821490167939*^9}, {
   3.684821566184671*^9, 3.684821576504455*^9}, {3.684834789465992*^9, 
   3.684834836447606*^9}, {3.684834908006721*^9, 3.684834918286768*^9}, {
   3.684836120962508*^9, 3.684836122145686*^9}, {3.6848361944646387`*^9, 
   3.6848362080219307`*^9}, 3.684836285745104*^9, {3.6848363524765167`*^9, 
   3.68483635448932*^9}, {3.684836595177848*^9, 3.6848366077679234`*^9}, {
   3.6856997697507563`*^9, 3.685699824266861*^9}, {3.685768118143125*^9, 
   3.685768174997856*^9}, 3.686384032151217*^9, {3.686561939155202*^9, 
   3.6865619418421507`*^9}, {3.6865619791535063`*^9, 3.686562027983056*^9}, {
   3.686564312404025*^9, 3.6865643719359503`*^9}, 3.686564998443735*^9, {
   3.6865651176783257`*^9, 3.6865652186922693`*^9}, {3.6865716412461567`*^9, 
   3.686571676471921*^9}, {3.686571717822016*^9, 3.686571756745995*^9}, {
   3.686906748945464*^9, 3.686906749327301*^9}, {3.686906911978304*^9, 
   3.6869069682481203`*^9}, {3.688718533261817*^9, 3.688718588965458*^9}, {
   3.6887186414123793`*^9, 3.688718689474638*^9}, {3.6887191383893337`*^9, 
   3.688719179874807*^9}, {3.688889958379787*^9, 3.6888900110786037`*^9}, {
   3.688912543194828*^9, 3.688912599824567*^9}, {3.6889195110144997`*^9, 
   3.6889195328036747`*^9}, {3.688919578586134*^9, 3.6889196020168753`*^9}, {
   3.6889228984819603`*^9, 3.6889229197175217`*^9}, 3.6890501146447144`*^9, {
   3.689312040077713*^9, 3.6893121258324423`*^9}, {3.6905272946120996`*^9, 
   3.6905273614085007`*^9}, 3.690821682283523*^9, {3.691214231371788*^9, 
   3.691214283702848*^9}, {3.691216345316257*^9, 3.6912163586834717`*^9}, {
   3.694854047192615*^9, 3.694854047656733*^9}, 3.69485454413908*^9, {
   3.694854990249861*^9, 3.694855017847415*^9}, {3.6948587053998528`*^9, 
   3.694858707863546*^9}, {3.695039063727954*^9, 3.695039069023514*^9}, {
   3.6950527092770863`*^9, 3.695052719564934*^9}, {3.695472344262999*^9, 
   3.695472369911189*^9}, {3.732339217754827*^9, 3.732339221153013*^9}, {
   3.7529215982787867`*^9, 3.75292161570142*^9}, {3.753512406762041*^9, 
   3.753512406770629*^9}, {3.7564652670980062`*^9, 3.756465273159244*^9}, {
   3.756466506359157*^9, 3.75646650948409*^9}, 
   3.780741232126865*^9},ExpressionUUID->"8235c83b-50ff-403d-8d23-\
ae6585e09101"],

Cell["\<\
MSMS simulation data (Note that throughout, the \[OpenCurlyQuote]R\
\[CloseCurlyQuote] file index value is twice that for SLiM. This is because \
MSMS uses a scaling of 4Nr, while custom SLiM code uses a scaling of 2Nr).\
\>", "Text",
 CellChangeTimes->{{3.7492797710143557`*^9, 3.749279781429179*^9}, 
   3.7574162059561243`*^9, {3.775805432211043*^9, 
   3.775805473857853*^9}},ExpressionUUID->"74e4f9c9-5299-448d-b162-\
f11641585049"],

Cell[BoxData[{
 RowBox[{
  RowBox[{"PiRelh05MSMS", "=", 
   RowBox[{
    RowBox[{"Import", "[", 
     RowBox[{
     "\"\<MSMS_SV_5K/StatsProc_R_240_h_0.5_self_0_f_1e-04_10b_MSMS.dat\>\"", 
      ",", "\"\<Table\>\""}], "]"}], "[", 
    RowBox[{"[", "10", "]"}], "]"}]}], ";"}], "\[IndentingNewLine]", 
 RowBox[{
  RowBox[{"PiRelh05MSMSCIB", "=", 
   RowBox[{
    RowBox[{"Import", "[", 
     RowBox[{
     "\"\<MSMS_SV_5K/StatsProc_R_240_h_0.5_self_0_f_1e-04_10b_MSMS.dat\>\"", 
      ",", "\"\<Table\>\""}], "]"}], "[", 
    RowBox[{"[", "11", "]"}], "]"}]}], ";"}], "\[IndentingNewLine]", 
 RowBox[{
  RowBox[{"PiRelh05MSMSCIT", "=", 
   RowBox[{
    RowBox[{"Import", "[", 
     RowBox[{
     "\"\<MSMS_SV_5K/StatsProc_R_240_h_0.5_self_0_f_1e-04_10b_MSMS.dat\>\"", 
      ",", "\"\<Table\>\""}], "]"}], "[", 
    RowBox[{"[", "12", "]"}], "]"}]}], ";"}], "\[IndentingNewLine]", 
 RowBox[{
  RowBox[{"PiRelh05MSMSS", "=", 
   RowBox[{"Partition", "[", 
    RowBox[{
     RowBox[{"Riffle", "[", 
      RowBox[{
       RowBox[{"Partition", "[", 
        RowBox[{
         RowBox[{"Riffle", "[", 
          RowBox[{"Rin", ",", "PiRelh05MSMS"}], "]"}], ",", "2"}], "]"}], ",", 
       RowBox[{"Map", "[", 
        RowBox[{"ErrorBar", ",", 
         RowBox[{"Partition", "[", 
          RowBox[{
           RowBox[{"Riffle", "[", 
            RowBox[{
             RowBox[{"-", "PiRelh05MSMSCIB"}], ",", "PiRelh05MSMSCIT"}], 
            "]"}], ",", "2"}], "]"}]}], "]"}]}], "]"}], ",", "2"}], "]"}]}], 
  ";"}]}], "Input",
 CellChangeTimes->{{3.7492797853109093`*^9, 3.749279828750341*^9}, {
  3.749281150347517*^9, 3.749281155049779*^9}, {3.7493764776473217`*^9, 
  3.749376481285458*^9}, {3.7529216266860647`*^9, 3.7529216300530787`*^9}, {
  3.757335210876873*^9, 
  3.757335240699489*^9}},ExpressionUUID->"c0ba4642-5772-4665-bbce-\
266719469791"],

Cell[TextData[{
 "Analytical results;\nFrom here on we use both the star-like results and the \
coalescence-in-sweep-phase results. Note that for the latter the input is \
unscaled recombination probability, so it has to be divided by 2N = 10,000 \
for these parameters. Unless stated otherwise, the x-axis is the scaled \
recombination rate 2Nr; the y-axis is ",
 Cell[BoxData[
  FormBox[
   RowBox[{"\[DoubleStruckCapitalE]", "[", 
    RowBox[{"\[Pi]", "/", 
     SubscriptBox["\[Pi]", "0"]}]}], TraditionalForm]],ExpressionUUID->
  "be98bd17-654b-4e25-a16d-e65772141d09"],
 "]. Axes labels will be added at the end when plots are grouped together."
}], "Text",
 CellChangeTimes->{{3.7492931059800863`*^9, 3.7492931137789173`*^9}, {
  3.751282074297838*^9, 3.751282154844401*^9}, {3.757328771492243*^9, 
  3.757328810876317*^9}, {3.757336038002171*^9, 3.757336060464356*^9}, {
  3.7643997214434557`*^9, 
  3.764399721489276*^9}},ExpressionUUID->"841b1e28-0571-4dc8-959b-\
34c07fb09a5c"],

Cell[CellGroupData[{

Cell[BoxData[
 RowBox[{"Ph05", "=", 
  RowBox[{"Plot", "[", 
   RowBox[{
    RowBox[{"{", 
     RowBox[{
      RowBox[{"PWR2B", "[", 
       RowBox[{"5000", ",", "0.05", ",", "0.5", ",", "0", ",", "R", ",", 
        RowBox[{"Boostp0", "[", 
         RowBox[{"5000", ",", "0.05", ",", "0.5", ",", "0"}], "]"}]}], "]"}], 
      ",", 
      RowBox[{"ExPiSV", "[", 
       RowBox[{"5000", ",", "0.05", ",", "0.5", ",", "0", ",", 
        FractionBox["R", "10000"], ",", 
        RowBox[{"Boostp0", "[", 
         RowBox[{"5000", ",", "0.05", ",", "0.5", ",", "0"}], "]"}]}], 
       "]"}]}], "}"}], ",", 
    RowBox[{"{", 
     RowBox[{"R", ",", "0", ",", "120"}], "}"}], ",", 
    RowBox[{"PlotStyle", "\[Rule]", 
     RowBox[{"{", 
      RowBox[{
       RowBox[{"{", 
        RowBox[{"Black", ",", "Thick", ",", "Dashed"}], "}"}], ",", 
       RowBox[{"{", 
        RowBox[{"Black", ",", "Thick"}], "}"}]}], "}"}]}], ",", 
    RowBox[{"PlotRange", "\[Rule]", "All"}], ",", 
    RowBox[{"Frame", "\[Rule]", 
     RowBox[{"{", 
      RowBox[{
       RowBox[{"{", 
        RowBox[{"True", ",", "False"}], "}"}], ",", 
       RowBox[{"{", 
        RowBox[{"True", ",", "False"}], "}"}]}], "}"}]}], ",", 
    RowBox[{"BaseStyle", "\[Rule]", 
     RowBox[{"{", 
      RowBox[{
       RowBox[{"FontWeight", "\[Rule]", "\"\<Bold\>\""}], ",", 
       RowBox[{"FontColor", "\[Rule]", "Black"}], ",", 
       RowBox[{"FontSize", "\[Rule]", "12"}]}], "}"}]}]}], "]"}]}]], "Input",
 CellChangeTimes->{{3.684746216440988*^9, 3.684746249045837*^9}, {
   3.6847463970572987`*^9, 3.684746543852398*^9}, {3.6847470873370113`*^9, 
   3.6847470914169197`*^9}, {3.684747206390996*^9, 3.6847472297485943`*^9}, {
   3.684747582809992*^9, 3.684747623878808*^9}, {3.684748921433721*^9, 
   3.6847489217376738`*^9}, {3.684750651807864*^9, 3.6847506525895243`*^9}, {
   3.684751206380178*^9, 3.684751218826118*^9}, {3.684818156444627*^9, 
   3.6848181749527397`*^9}, {3.684820589353652*^9, 3.684820594215413*^9}, {
   3.684821087686967*^9, 3.68482111166978*^9}, {3.6848215904054823`*^9, 
   3.684821594277472*^9}, 3.6848317647034807`*^9, {3.6848319159595346`*^9, 
   3.684831917063095*^9}, {3.684831960645865*^9, 3.6848319622617292`*^9}, {
   3.684832029203836*^9, 3.684832029443493*^9}, 3.684834443710421*^9, {
   3.684835119653412*^9, 3.6848351286980877`*^9}, {3.684835487211375*^9, 
   3.684835501049987*^9}, 3.684836011414804*^9, {3.684836213758971*^9, 
   3.6848362463823433`*^9}, {3.685100423771759*^9, 3.6851004295134983`*^9}, {
   3.685100467131302*^9, 3.685100491318684*^9}, {3.685100594118843*^9, 
   3.685100610547098*^9}, {3.685100821615967*^9, 3.6851008242356987`*^9}, {
   3.685100876586727*^9, 3.685100912121269*^9}, 3.685100964919816*^9, {
   3.685101172656146*^9, 3.685101233486224*^9}, {3.685101269342247*^9, 
   3.685101272268394*^9}, {3.685160642902424*^9, 3.685160698468234*^9}, {
   3.685161427085217*^9, 3.685161436139758*^9}, {3.685162264449798*^9, 
   3.685162274689249*^9}, {3.6851643348791723`*^9, 3.685164340555846*^9}, {
   3.685697442208228*^9, 3.685697448480494*^9}, {3.686029782028956*^9, 
   3.686029791151559*^9}, {3.686037980527338*^9, 3.686037985069357*^9}, {
   3.686038050314849*^9, 3.6860380686824503`*^9}, {3.686038277747712*^9, 
   3.686038285975024*^9}, {3.6860383367073097`*^9, 3.686038337073554*^9}, {
   3.686038418816332*^9, 3.6860384266061773`*^9}, {3.686038463613604*^9, 
   3.686038484684545*^9}, {3.686038958382193*^9, 3.686038963420657*^9}, {
   3.6860398759502897`*^9, 3.6860398774541407`*^9}, {3.686040327039362*^9, 
   3.686040344768136*^9}, {3.686040453210828*^9, 3.686040459451956*^9}, {
   3.686040517562591*^9, 3.686040522536318*^9}, {3.686041065671783*^9, 
   3.686041068135621*^9}, {3.6860464719713697`*^9, 3.686046477715963*^9}, {
   3.6860481751756573`*^9, 3.686048177910406*^9}, {3.686048358161026*^9, 
   3.686048358319906*^9}, {3.686562035856531*^9, 3.686562040558807*^9}, {
   3.686564376289302*^9, 3.686564376751876*^9}, 3.6865652453345213`*^9, {
   3.6865653078442917`*^9, 3.686565309712925*^9}, {3.6869069927124653`*^9, 
   3.686906992983782*^9}, {3.686907024968873*^9, 3.686907101236558*^9}, {
   3.686907158387429*^9, 3.686907158497982*^9}, {3.688380796565722*^9, 
   3.688380830506916*^9}, {3.688381011773838*^9, 3.688381062217801*^9}, {
   3.688381098929324*^9, 3.6883811017521152`*^9}, {3.688381194078854*^9, 
   3.688381197268506*^9}, {3.688381239524691*^9, 3.6883812401184807`*^9}, {
   3.688381276219041*^9, 3.68838134656186*^9}, 3.688381400294836*^9, {
   3.688381749504887*^9, 3.688381766510703*^9}, {3.688382223614184*^9, 
   3.6883822491167707`*^9}, {3.6883823123879337`*^9, 3.688382322570076*^9}, {
   3.6883827486518908`*^9, 3.688382748785513*^9}, {3.688718597526444*^9, 
   3.6887186171579247`*^9}, {3.6887187065014763`*^9, 3.688718706787365*^9}, {
   3.688718790626554*^9, 3.6887187923210993`*^9}, {3.688882405831459*^9, 
   3.688882494966284*^9}, {3.688882548483128*^9, 3.6888825495376863`*^9}, {
   3.688885428461018*^9, 3.688885476616151*^9}, {3.688912634017088*^9, 
   3.68891263432825*^9}, {3.688922922961547*^9, 3.688922923271343*^9}, {
   3.689312694265677*^9, 3.689312709048841*^9}, {3.690527365489696*^9, 
   3.690527370289153*^9}, {3.690873192015799*^9, 3.690873216416079*^9}, {
   3.691214290361459*^9, 3.691214294567819*^9}, {3.691233017539106*^9, 
   3.691233070032137*^9}, 3.694873000710569*^9, {3.695105121621065*^9, 
   3.695105123089739*^9}, {3.695472374198172*^9, 3.695472374566044*^9}, {
   3.695472506727607*^9, 3.6954725124508343`*^9}, 3.6997801624047194`*^9, 
   3.6997802077461042`*^9, {3.7160216812334223`*^9, 3.716021689821258*^9}, {
   3.748936774063033*^9, 3.7489367876411877`*^9}, {3.7489369039637547`*^9, 
   3.748936947129839*^9}, {3.7489371293570232`*^9, 3.748937144858366*^9}, {
   3.7489473640297813`*^9, 3.748947395452373*^9}, {3.748947840287897*^9, 
   3.748947872350526*^9}, {3.749280641693737*^9, 3.749280669235165*^9}, {
   3.749358830436927*^9, 3.749358830673654*^9}, {3.7512821599103413`*^9, 
   3.751282176879306*^9}, {3.753512442167222*^9, 3.753512445164777*^9}, {
   3.753529116812674*^9, 3.753529117800699*^9}, {3.7573286902819557`*^9, 
   3.757328690559957*^9}, {3.757328729719274*^9, 3.757328741180026*^9}, {
   3.757415444032148*^9, 3.75741544469655*^9}, {3.762245929260865*^9, 
   3.7622459292650003`*^9}},ExpressionUUID->"029a2b12-495e-44d6-b9b0-\
7193222683d7"],

Cell[BoxData[
 GraphicsBox[{{{}, {}, 
    TagBox[
     {GrayLevel[0], Thickness[Large], Opacity[1.], Dashing[{Small, Small}], 
      LineBox[CompressedData["
1:eJwV0Hs01HkYx/GJWnIi1yUr3ZBiUtSU6/OIaIQGM+TyW/dqS1elslsutY0t
h9AF6Sa5FFJNYpY4ky0VK0zNsCeSbsOYr1mXqHXszx/P+ZzXP+8/niVR+/xj
VRgMhg99Mzve87zJ7GyTC4OR3Lu9JMVFfNXomKu0EBhLWfZZzAhAg7YoI+l9
YMhGwv1W7IcEzm2JqlQEjJY2icaSZNBRGGZPSjrgOm/V7DLtc9Bb57tvVPIe
IvJucXa9uwYeZgNvlZJ/YfFo2KKHEXdhUrL+wrBEBXPdI7dt+eUxPHErKWov
1EN3u1rzm7dawaS39lOU9UJskQQE8WvFoB8XflvNbRlaVuu3l7V3QfYajz99
eZboO/12OuN2D3Tlrm5UajPR4UH/RB2nD84WJbWpLFiDyY9O3jxm2w+G5/v/
yLlih80eDX46bR+Az2W7dIyvw0OM0Liniz9BvP2N8OepG1DYaDU0EvkZ3Mm3
xL39DigcqHC+t/MLpDj5RRpvcMa1xdda67fIwKEyT3CiAVDU1SPSMRuAuAll
crOmKxpz0ytXvB6ASSvtHiZvIy68sFwv+fggON0pv37xohtmR2XWd2rKQanr
FREockfbVs2Y+afk8CE9IvCgmgfWnMvSLh6VA5scYX9keeLuWewIMWcI5NHq
8YKkzRhC5OU7Sofofxqq8EVsLJf9vvXXkSHQbbXIqCJeqN1S9X5qtQJM0u5y
WCxvVH9vuSRttwJyrey19Xb4YN6JvbZHLivghbHrupEsX5zqM+4YbFKAg4no
nM2brRjaxak5IFeAlmrhochUDlpPyGWd8wiYpixyCrbww8V2+Vo3rAjMNQ+r
9n/mh5zOR5+1PAiscl5w9wjlj20WG0yFoQQO9ug+8WIEYOLlTfHh+wmQkXQe
OzcA8zp8N3mlEPC0eZrPZnKRF7PulSKTwOMRx+9f/+biCRKd8eUKgb3Wtt3t
sTykSrqnqTICzooYcfDcQDRZMGbhKSCwyczIR7MwENXFeUPr6wlYJp85Klof
hP+9OJA12kRgZax9g3l3EL7MjBXwWgjEPt55SnBgGz6oLi+N6iDQcF0cozQI
RntpQaaZlMBo6fRXm0fBCGlaqj++JRBtfmduvk8IOoUWsMz6CChX5rDuD4dg
zDzD5lkfCdQUfe8bSwvFFwlHlzO/EAhxX4aOpmHIVc5vGRwg8NMefu2qxjCs
kA2WnBkiYKARd88niEIV4V/q9wiBIrfjicPBFPL1dmkIadsez3DLCaPQulpH
7Qlt3+Gq19JICvfLDivFtE+/GZuMjqPws13vmQnaE4VJGxNTKLQR5HW4DBPo
dszpLL5DoWReavMz2jsPFxWwKylM6GmzeUV7vPJhrLyKwviKhGwpbd2l0q9r
qil0u9TFltHeor7QpL6RQnmOU4qGkkCduDim8zWFp/zu63vT9tKqYSZIKfxB
LLLl0pZ6Ph83+ofC0imudxjtUeFg2s/vKEwC9YNxtJk3VlfIBig0ZQzz02d6
3a4J6UMUGmwOSD0/09MPAJthCi/O8T5aQHs7/3D7oTEK/SvVgspneo2n8w0n
KKz4rQ0EtFO/XYoWfqOw+zTLrI629toya2qKQlVHmN1E++oe4dj0NIWTc+S9
L2n/D8jDZrg=
       "]]},
     Annotation[#, "Charting`Private`Tag$8778#1"]& ], 
    TagBox[
     {GrayLevel[0], Thickness[Large], Opacity[1.], LineBox[CompressedData["
1:eJwV0H0w1AkcBnCpJrqr2cjYkLqsRsUK2SL1/Wo72i3ahG3Lr2JtLzMiFKVL
OGzhXNo7J9eZ7OzJSyjnVN5vuZArbZZdKlJS1u4PtYRO7nd/PPPM579nnm9C
IvxEhgYGBj5U/u/JvrZmRnrzdlbH83xm4Pntyjz6eU+1FC5kVRxzdeMDmnWE
0NUVUHg1KFK06TjE8IpV89VyMJLfOmy2IRaWkebXplXPYJ60KLmYLob+Wt8I
veo1pJ62yWPos8GLoXk5rvoAP/aalpncLoBp1eafx1SGOHvEqTlvVRU0sW/J
FFJTPJFXKlg38DdY9T8YCrFfifI/ZqOcZp/A8rAjxYvYNrgjqz6iMa0Trjl5
1fgG2OHEi5PrdEkq6MnZ2DhOc0CW29pwxoteSJdd6jBc4YT81YzsIZs+MP/p
zRXJby6okTWZ5qa8ArE/Z/uzSVd0txftvdswANFu+Ufakrag/1Tos93617Bz
dCYu/I07Fj5KV+6ZfgOJHvuCLbZsQweJ1yJ4PQjuZdcr4xsAFcq4Xx+3vIWw
qfGE1iWeGFlnmeCXNgTTG2h9DgE7sLX/7VddnHfgUXL7ZnY2G/n3JDeZ+ncw
bsI9GijfifS/XNoVye9hMONoYNQiL2wUODsWmw4DZzSW85bljeeytyTSfhgG
rdAouvLSLhytHG5/uUBD/WluKJZzcIi3sas+QgMmj9dm3hnlIs+mZs3DRxqw
ulzOY7H2YHf1DG2IMQI5G9xopsd9MClTsaA+cgQeWXi6fszyxeSIHuGLqhFw
t5Jfdezei7UpcsOUzyOwdL70THASD4krPUwnlhasE1d5CNbuQ01XCTPytBaM
bYOq/Fr2YcTCxVP3ZVpgbltRHkv4YcY34bsSFVqI6jNp4hrsx47zbL31Fy2M
fswI4OTsxyIL9lMhQwfejg9zOQ7+aOFf4bLAWwf1H7d+/vTEHwudq7qkJ3UQ
bu/cqxAF4IhHevxxsQ62kaFKgXEgcr328O1+18G3DLrPEmkgtq/m/9NSrwO7
hLRz8s18HFvWUvl1tw7Wi9wabHv5GDvYlB+q04Go/kRyZeQBHPDvzMyYR0LD
TWXouJkA43uIQ81mJOgL5z453hPgJnPJhJUdCULbEuNcn4Moe8qKnttMwvh6
Cati7CCWvRT6fvEm4b7s88DE5UMofOpn1hdAwsGdNrjVOgitXVdFZYaQYHlK
/IDZGIS08tE1IREkmC0Ou+vDJ7DZZIqXFkeCjH0xbkxAoEtofHQ1ZeeLmWxJ
EIHM0gKxhrLv2J0udTCBNXfHk7kXSEjtnpgWhhGof2egNP6OhCnppR1xiQSK
Ms61plwkoXerpLOghMDWOiNmdAIJJ87KbnDKCIyxvZGZT3my7E+R9g6BrlZR
Ax2UTdaoPzlVEcj2nibsE0nYbbTSqq6RwHmWsxWDlGuVBaGdXQTK7tEVft+T
wF163yFGTeCKxVYHEiirvdsm6c8JrOaVK0op66tHLh9+ReB7Rc4No2QSHPI3
lg5rCAzu/zerjnJtr2dMho7aZ7mwTEOZu3w/OI4RqOY21ZqnkHBMfFZxZoLA
D0FnKiIp6xtTc82nCIwsOn09j3LSzC/C6hkCY2tco9sp0zYV2ROzBNqyW2GK
ct6p6om5OQLbSPs5RioJ/wFU7l4u
       "]]},
     Annotation[#, "Charting`Private`Tag$8778#2"]& ]}, {}, {}},
  AspectRatio->NCache[GoldenRatio^(-1), 0.6180339887498948],
  Axes->{True, True},
  AxesLabel->{None, None},
  AxesOrigin->{0, 0},
  BaseStyle->{FontWeight -> "Bold", FontColor -> GrayLevel[0], FontSize -> 12},
  DisplayFunction->Identity,
  Frame->{{True, False}, {True, False}},
  FrameLabel->{{None, None}, {None, None}},
  FrameTicks->FrontEndValueCache[{{Automatic, 
      Charting`ScaledFrameTicks[{Identity, Identity}]}, {Automatic, 
      Charting`ScaledFrameTicks[{Identity, Identity}]}}, {{Automatic, {{0., 
        FormBox[
         TemplateBox[{0., 0.}, "Spacer2"], TraditionalForm], {0.01, 0.}, {
         AbsoluteThickness[0.1]}}, {0.2, 
        FormBox[
         TemplateBox[{0., 0.}, "Spacer2"], TraditionalForm], {0.01, 0.}, {
         AbsoluteThickness[0.1]}}, {0.4, 
        FormBox[
         TemplateBox[{0., 0.}, "Spacer2"], TraditionalForm], {0.01, 0.}, {
         AbsoluteThickness[0.1]}}, {0.6, 
        FormBox[
         TemplateBox[{0., 0.}, "Spacer2"], TraditionalForm], {0.01, 0.}, {
         AbsoluteThickness[0.1]}}, {0.8, 
        FormBox[
         TemplateBox[{0., 0.}, "Spacer2"], TraditionalForm], {0.01, 0.}, {
         AbsoluteThickness[0.1]}}, {1., 
        FormBox[
         TemplateBox[{0., 0.}, "Spacer2"], TraditionalForm], {0.01, 0.}, {
         AbsoluteThickness[0.1]}}, {-0.2, 
        FormBox[
         TemplateBox[{0., 0.}, "Spacer2"], TraditionalForm], {0.005, 0.}, {
         AbsoluteThickness[0.1]}}, {-0.15, 
        FormBox[
         TemplateBox[{0., 0.}, "Spacer2"], TraditionalForm], {0.005, 0.}, {
         AbsoluteThickness[0.1]}}, {-0.1, 
        FormBox[
         TemplateBox[{0., 0.}, "Spacer2"], TraditionalForm], {0.005, 0.}, {
         AbsoluteThickness[0.1]}}, {-0.05, 
        FormBox[
         TemplateBox[{0., 0.}, "Spacer2"], TraditionalForm], {0.005, 0.}, {
         AbsoluteThickness[0.1]}}, {0.05, 
        FormBox[
         TemplateBox[{0., 0.}, "Spacer2"], TraditionalForm], {0.005, 0.}, {
         AbsoluteThickness[0.1]}}, {0.1, 
        FormBox[
         TemplateBox[{0., 0.}, "Spacer2"], TraditionalForm], {0.005, 0.}, {
         AbsoluteThickness[0.1]}}, {0.15, 
        FormBox[
         TemplateBox[{0., 0.}, "Spacer2"], TraditionalForm], {0.005, 0.}, {
         AbsoluteThickness[0.1]}}, {0.25, 
        FormBox[
         TemplateBox[{0., 0.}, "Spacer2"], TraditionalForm], {0.005, 0.}, {
         AbsoluteThickness[0.1]}}, {0.3, 
        FormBox[
         TemplateBox[{0., 0.}, "Spacer2"], TraditionalForm], {0.005, 0.}, {
         AbsoluteThickness[0.1]}}, {0.35, 
        FormBox[
         TemplateBox[{0., 0.}, "Spacer2"], TraditionalForm], {0.005, 0.}, {
         AbsoluteThickness[0.1]}}, {0.45, 
        FormBox[
         TemplateBox[{0., 0.}, "Spacer2"], TraditionalForm], {0.005, 0.}, {
         AbsoluteThickness[0.1]}}, {0.5, 
        FormBox[
         TemplateBox[{0., 0.}, "Spacer2"], TraditionalForm], {0.005, 0.}, {
         AbsoluteThickness[0.1]}}, {0.55, 
        FormBox[
         TemplateBox[{0., 0.}, "Spacer2"], TraditionalForm], {0.005, 0.}, {
         AbsoluteThickness[0.1]}}, {0.65, 
        FormBox[
         TemplateBox[{0., 0.}, "Spacer2"], TraditionalForm], {0.005, 0.}, {
         AbsoluteThickness[0.1]}}, {0.7, 
        FormBox[
         TemplateBox[{0., 0.}, "Spacer2"], TraditionalForm], {0.005, 0.}, {
         AbsoluteThickness[0.1]}}, {0.75, 
        FormBox[
         TemplateBox[{0., 0.}, "Spacer2"], TraditionalForm], {0.005, 0.}, {
         AbsoluteThickness[0.1]}}, {0.85, 
        FormBox[
         TemplateBox[{0., 0.}, "Spacer2"], TraditionalForm], {0.005, 0.}, {
         AbsoluteThickness[0.1]}}, {0.9, 
        FormBox[
         TemplateBox[{0., 0.}, "Spacer2"], TraditionalForm], {0.005, 0.}, {
         AbsoluteThickness[0.1]}}, {0.95, 
        FormBox[
         TemplateBox[{0., 0.}, "Spacer2"], TraditionalForm], {0.005, 0.}, {
         AbsoluteThickness[0.1]}}, {1.05, 
        FormBox[
         TemplateBox[{0., 0.}, "Spacer2"], TraditionalForm], {0.005, 0.}, {
         AbsoluteThickness[0.1]}}, {1.1, 
        FormBox[
         TemplateBox[{0., 0.}, "Spacer2"], TraditionalForm], {0.005, 0.}, {
         AbsoluteThickness[0.1]}}, {1.15, 
        FormBox[
         TemplateBox[{0., 0.}, "Spacer2"], TraditionalForm], {0.005, 0.}, {
         AbsoluteThickness[0.1]}}, {1.2, 
        FormBox[
         TemplateBox[{0., 0.}, "Spacer2"], TraditionalForm], {0.005, 0.}, {
         AbsoluteThickness[0.1]}}}}, {Automatic, {{0., 
        FormBox[
         TemplateBox[{0., 0.}, "Spacer2"], TraditionalForm], {0.01, 0.}, {
         AbsoluteThickness[0.1]}}, {25., 
        FormBox[
         TemplateBox[{0., 0.}, "Spacer2"], TraditionalForm], {0.01, 0.}, {
         AbsoluteThickness[0.1]}}, {50., 
        FormBox[
         TemplateBox[{0., 0.}, "Spacer2"], TraditionalForm], {0.01, 0.}, {
         AbsoluteThickness[0.1]}}, {75., 
        FormBox[
         TemplateBox[{0., 0.}, "Spacer2"], TraditionalForm], {0.01, 0.}, {
         AbsoluteThickness[0.1]}}, {100., 
        FormBox[
         TemplateBox[{0., 0.}, "Spacer2"], TraditionalForm], {0.01, 0.}, {
         AbsoluteThickness[0.1]}}, {-25., 
        FormBox[
         TemplateBox[{0., 0.}, "Spacer2"], TraditionalForm], {0.005, 0.}, {
         AbsoluteThickness[0.1]}}, {-20., 
        FormBox[
         TemplateBox[{0., 0.}, "Spacer2"], TraditionalForm], {0.005, 0.}, {
         AbsoluteThickness[0.1]}}, {-15., 
        FormBox[
         TemplateBox[{0., 0.}, "Spacer2"], TraditionalForm], {0.005, 0.}, {
         AbsoluteThickness[0.1]}}, {-10., 
        FormBox[
         TemplateBox[{0., 0.}, "Spacer2"], TraditionalForm], {0.005, 0.}, {
         AbsoluteThickness[0.1]}}, {-5., 
        FormBox[
         TemplateBox[{0., 0.}, "Spacer2"], TraditionalForm], {0.005, 0.}, {
         AbsoluteThickness[0.1]}}, {5., 
        FormBox[
         TemplateBox[{0., 0.}, "Spacer2"], TraditionalForm], {0.005, 0.}, {
         AbsoluteThickness[0.1]}}, {10., 
        FormBox[
         TemplateBox[{0., 0.}, "Spacer2"], TraditionalForm], {0.005, 0.}, {
         AbsoluteThickness[0.1]}}, {15., 
        FormBox[
         TemplateBox[{0., 0.}, "Spacer2"], TraditionalForm], {0.005, 0.}, {
         AbsoluteThickness[0.1]}}, {20., 
        FormBox[
         TemplateBox[{0., 0.}, "Spacer2"], TraditionalForm], {0.005, 0.}, {
         AbsoluteThickness[0.1]}}, {30., 
        FormBox[
         TemplateBox[{0., 0.}, "Spacer2"], TraditionalForm], {0.005, 0.}, {
         AbsoluteThickness[0.1]}}, {35., 
        FormBox[
         TemplateBox[{0., 0.}, "Spacer2"], TraditionalForm], {0.005, 0.}, {
         AbsoluteThickness[0.1]}}, {40., 
        FormBox[
         TemplateBox[{0., 0.}, "Spacer2"], TraditionalForm], {0.005, 0.}, {
         AbsoluteThickness[0.1]}}, {45., 
        FormBox[
         TemplateBox[{0., 0.}, "Spacer2"], TraditionalForm], {0.005, 0.}, {
         AbsoluteThickness[0.1]}}, {55., 
        FormBox[
         TemplateBox[{0., 0.}, "Spacer2"], TraditionalForm], {0.005, 0.}, {
         AbsoluteThickness[0.1]}}, {60., 
        FormBox[
         TemplateBox[{0., 0.}, "Spacer2"], TraditionalForm], {0.005, 0.}, {
         AbsoluteThickness[0.1]}}, {65., 
        FormBox[
         TemplateBox[{0., 0.}, "Spacer2"], TraditionalForm], {0.005, 0.}, {
         AbsoluteThickness[0.1]}}, {70., 
        FormBox[
         TemplateBox[{0., 0.}, "Spacer2"], TraditionalForm], {0.005, 0.}, {
         AbsoluteThickness[0.1]}}, {80., 
        FormBox[
         TemplateBox[{0., 0.}, "Spacer2"], TraditionalForm], {0.005, 0.}, {
         AbsoluteThickness[0.1]}}, {85., 
        FormBox[
         TemplateBox[{0., 0.}, "Spacer2"], TraditionalForm], {0.005, 0.}, {
         AbsoluteThickness[0.1]}}, {90., 
        FormBox[
         TemplateBox[{0., 0.}, "Spacer2"], TraditionalForm], {0.005, 0.}, {
         AbsoluteThickness[0.1]}}, {95., 
        FormBox[
         TemplateBox[{0., 0.}, "Spacer2"], TraditionalForm], {0.005, 0.}, {
         AbsoluteThickness[0.1]}}, {105., 
        FormBox[
         TemplateBox[{0., 0.}, "Spacer2"], TraditionalForm], {0.005, 0.}, {
         AbsoluteThickness[0.1]}}, {110., 
        FormBox[
         TemplateBox[{0., 0.}, "Spacer2"], TraditionalForm], {0.005, 0.}, {
         AbsoluteThickness[0.1]}}, {115., 
        FormBox[
         TemplateBox[{0., 0.}, "Spacer2"], TraditionalForm], {0.005, 0.}, {
         AbsoluteThickness[0.1]}}, {120., 
        FormBox[
         TemplateBox[{0., 0.}, "Spacer2"], TraditionalForm], {0.005, 0.}, {
         AbsoluteThickness[0.1]}}, {125., 
        FormBox[
         TemplateBox[{0., 0.}, "Spacer2"], TraditionalForm], {0.005, 0.}, {
         AbsoluteThickness[0.1]}}}}}],
  GridLines->{None, None},
  GridLinesStyle->Directive[
    GrayLevel[0.5, 0.4]],
  ImagePadding->All,
  Method->{
   "DefaultBoundaryStyle" -> Automatic, "DefaultMeshStyle" -> 
    AbsolutePointSize[6], "ScalingFunctions" -> None, 
    "CoordinatesToolOptions" -> {"DisplayFunction" -> ({
        (Identity[#]& )[
         Part[#, 1]], 
        (Identity[#]& )[
         Part[#, 2]]}& ), "CopiedValueFunction" -> ({
        (Identity[#]& )[
         Part[#, 1]], 
        (Identity[#]& )[
         Part[#, 2]]}& )}},
  PlotRange->{All, All},
  PlotRangeClipping->True,
  PlotRangePadding->{{
     Scaled[0.02], 
     Scaled[0.02]}, {
     Scaled[0.05], 
     Scaled[0.05]}},
  Ticks->{Automatic, Automatic}]], "Output",
 CellChangeTimes->{
  3.6908732322137413`*^9, {3.691214291635378*^9, 3.6912142948637877`*^9}, {
   3.6912330206339083`*^9, 3.6912330706677103`*^9}, {3.694855034430687*^9, 
   3.694855043753263*^9}, 3.6948587107355833`*^9, 3.694872375452282*^9, 
   3.694873001495393*^9, 3.6950389376313467`*^9, 3.695052730905356*^9, 
   3.695105123591633*^9, {3.695472374844377*^9, 3.6954724002306643`*^9}, {
   3.69547250698849*^9, 3.695472512886097*^9}, {3.699780163502684*^9, 
   3.699780170759878*^9}, {3.699780208654949*^9, 3.699780209895176*^9}, 
   3.700996777521639*^9, 3.7160216921158943`*^9, 3.7214705242851267`*^9, 
   3.732339237986341*^9, 3.732339454798767*^9, {3.748936747275806*^9, 
   3.748936788349086*^9}, 3.7489369476455517`*^9, 3.748937145668674*^9, 
   3.748947295903817*^9, 3.748947396128352*^9, {3.748947851001563*^9, 
   3.748947872556744*^9}, 3.749279830788596*^9, 3.749280559317691*^9, {
   3.749280642630512*^9, 3.74928066974832*^9}, 3.749292929053402*^9, 
   3.7492953570291452`*^9, 3.749302231806108*^9, 3.7493588313326683`*^9, 
   3.749358899485731*^9, 3.749361786836605*^9, 3.749558778182201*^9, {
   3.750574504074963*^9, 3.75057453236637*^9}, 3.7512821787319393`*^9, 
   3.7513666112549753`*^9, 3.752921634009411*^9, 3.752998837389683*^9, 
   3.7530024317098093`*^9, 3.753186458670926*^9, 3.753512446452965*^9, 
   3.7535185231366367`*^9, 3.7535291189205627`*^9, {3.7535990052246447`*^9, 
   3.753599027691996*^9}, 3.7564652824626303`*^9, 3.756471216187337*^9, 
   3.7572382155470963`*^9, 3.75732744453158*^9, 3.7573279778004313`*^9, 
   3.757328242228807*^9, 3.757328691502513*^9, {3.75732873113846*^9, 
   3.757328741876439*^9}, 3.7573334428373127`*^9, 3.757333482073393*^9, 
   3.7573352464996157`*^9, 3.757335938052938*^9, 3.757398929787387*^9, 
   3.757415143883439*^9, 3.757415503019452*^9, 3.757658668307645*^9, 
   3.7576820837331963`*^9, 3.7579457334544983`*^9, 3.758277324400489*^9, 
   3.7622459528509083`*^9, 3.764399731165154*^9, 3.764399843618784*^9, {
   3.7657105002367983`*^9, 3.765710521302903*^9}, 3.767001482286847*^9, 
   3.775383478166216*^9, 3.7755619194528437`*^9, 3.775805800619924*^9, 
   3.775971690372528*^9, 3.775972102167794*^9, 3.775994178095796*^9, 
   3.7759944672574883`*^9, 3.780741555753145*^9, 3.780746171495769*^9, 
   3.780904579812731*^9, {3.783080457077963*^9, 
   3.783080471637179*^9}},ExpressionUUID->"9d688936-575d-4969-93fa-\
effcc020121c"]
}, Closed]],

Cell[BoxData[
 RowBox[{
  RowBox[{"Ph05A", "=", 
   RowBox[{"Plot", "[", 
    RowBox[{
     RowBox[{"{", 
      RowBox[{"ExPiSV", "[", 
       RowBox[{"5000", ",", "0.05", ",", "0.5", ",", "0", ",", 
        FractionBox["R", "10000"], ",", 
        RowBox[{"Boostp0", "[", 
         RowBox[{"5000", ",", "0.05", ",", "0.5", ",", "0"}], "]"}]}], "]"}], 
      "}"}], ",", 
     RowBox[{"{", 
      RowBox[{"R", ",", "0", ",", "120"}], "}"}], ",", 
     RowBox[{"PlotStyle", "\[Rule]", 
      RowBox[{"{", 
       RowBox[{"{", 
        RowBox[{"Black", ",", "Thick"}], "}"}], "}"}]}], ",", 
     RowBox[{"PlotRange", "\[Rule]", 
      RowBox[{"{", 
       RowBox[{"All", ",", 
        RowBox[{"{", 
         RowBox[{"0", ",", "1.1"}], "}"}]}], "}"}]}], ",", 
     RowBox[{"Frame", "\[Rule]", 
      RowBox[{"{", 
       RowBox[{
        RowBox[{"{", 
         RowBox[{"True", ",", "False"}], "}"}], ",", 
        RowBox[{"{", 
         RowBox[{"True", ",", "False"}], "}"}]}], "}"}]}], ",", 
     RowBox[{"BaseStyle", "\[Rule]", 
      RowBox[{"{", 
       RowBox[{
        RowBox[{"FontWeight", "\[Rule]", "\"\<Bold\>\""}], ",", 
        RowBox[{"FontColor", "\[Rule]", "Black"}], ",", 
        RowBox[{"FontSize", "\[Rule]", "12"}]}], "}"}]}]}], "]"}]}], 
  ";"}]], "Input",
 CellChangeTimes->{{3.75128230212182*^9, 3.751282308976018*^9}, {
   3.753512452111785*^9, 3.753512455131501*^9}, 3.753529111155847*^9, 
   3.757328766816145*^9, 3.757415445574675*^9, 
   3.762245929279388*^9},ExpressionUUID->"0969baa5-3cbf-4a7f-954f-\
13e364329438"],

Cell["Plot of SLiM simulation data", "Text",
 CellChangeTimes->{{3.74929305168598*^9, 3.7492930650923567`*^9}, {
   3.757335967619256*^9, 3.7573359700591908`*^9}, 
   3.7574162068108673`*^9},ExpressionUUID->"3dfa0583-9b5f-40d6-921c-\
3f8c8098019d"],

Cell[CellGroupData[{

Cell[BoxData[
 RowBox[{"Ph05S", "=", 
  RowBox[{"ErrorListPlot", "[", 
   RowBox[{"PiRelh05S", ",", 
    RowBox[{"PlotStyle", "\[Rule]", 
     RowBox[{"{", 
      RowBox[{"Black", ",", 
       RowBox[{"PointSize", "[", "0.02", "]"}]}], "}"}]}], ",", " ", 
    RowBox[{"PlotRange", "\[Rule]", 
     RowBox[{"{", 
      RowBox[{
       RowBox[{"{", 
        RowBox[{"0", ",", "120"}], "}"}], ",", 
       RowBox[{"{", 
        RowBox[{"0", ",", "1.1"}], "}"}]}], "}"}]}]}], "]"}]}]], "Input",
 CellChangeTimes->{{3.6536628880942574`*^9, 3.6536629200114717`*^9}, {
   3.65376533979405*^9, 3.653765340439199*^9}, {3.654022142135817*^9, 
   3.6540221451865873`*^9}, {3.654022463921932*^9, 3.654022471339056*^9}, 
   3.654383537670642*^9, {3.654514933875399*^9, 3.6545149398522882`*^9}, {
   3.684227615546255*^9, 3.6842276877808332`*^9}, {3.6842277227257833`*^9, 
   3.684227723011735*^9}, {3.6842278516477623`*^9, 3.684227857310865*^9}, {
   3.684227899135442*^9, 3.684227899197653*^9}, {3.6842279874685497`*^9, 
   3.6842280174496307`*^9}, {3.684658432084218*^9, 3.6846584321158247`*^9}, {
   3.6846674310361567`*^9, 3.684667431099777*^9}, {3.684667513881192*^9, 
   3.68466752767269*^9}, {3.684668166180415*^9, 3.684668166482581*^9}, {
   3.684668281886656*^9, 3.68466828219053*^9}, 3.684668536677792*^9, {
   3.684733363515691*^9, 3.68473336378601*^9}, 3.684820536729721*^9, 
   3.6848212723521957`*^9, {3.684821583654068*^9, 3.684821598869299*^9}, 
   3.6848360152225723`*^9, {3.684836220174714*^9, 3.684836231629839*^9}, {
   3.686562045711123*^9, 3.686562046046574*^9}, {3.686564381408094*^9, 
   3.68656438184019*^9}, {3.6869069963914824`*^9, 3.686906996695262*^9}, {
   3.6887186219905233`*^9, 3.6887186222771482`*^9}, {3.688718696949274*^9, 
   3.688718697282608*^9}, 3.6888900187435627`*^9, {3.68891264122502*^9, 
   3.688912641846992*^9}, {3.6889229272402554`*^9, 3.688922927517818*^9}, {
   3.690527375441896*^9, 3.6905273757125893`*^9}, {3.691214298632412*^9, 
   3.691214298870722*^9}, {3.69547237973451*^9, 
   3.695472380197081*^9}},ExpressionUUID->"ff2b7172-0d02-4c8a-ab16-\
6cf5cc22002b"],

Cell[BoxData[
 GraphicsBox[{{}, {{}, 
    {GrayLevel[0], PointSize[0.02], AbsoluteThickness[1.6], 
     PointBox[{{6., 0.272744444444444}, {18., 0.558194444444444}, {30., 
      0.68655}, {42., 0.7195}, {54., 0.862555555555556}, {66., 
      0.834205555555556}, {78., 0.882322222222222}, {90., 
      0.957472222222222}, {102., 0.959722222222222}, {114., 
      0.919472222222222}}], {{
       LineBox[{{6., 0.2914537499999995}, {6., 0.2566443055555551}}], 
       LineBox[{
        Offset[{1.5, 0}, {6., 0.2914537499999995}], 
         Offset[{-1.5, 0}, {6., 0.2914537499999995}]}], 
       LineBox[{
        Offset[{1.5, 0}, {6., 0.2566443055555551}], 
         Offset[{-1.5, 0}, {6., 0.2566443055555551}]}]}, {
       LineBox[{{18., 0.5821069444444439}, {18., 0.5356694444444441}}], 
       LineBox[{
        Offset[{1.5, 0}, {18., 0.5821069444444439}], 
         Offset[{-1.5, 0}, {18., 0.5821069444444439}]}], 
       LineBox[{
        Offset[{1.5, 0}, {18., 0.5356694444444441}], 
         Offset[{-1.5, 0}, {18., 0.5356694444444441}]}]}, {
       LineBox[{{30., 0.7114612499999999}, {30., 0.6637666666666667}}], 
       LineBox[{
        Offset[{1.5, 0}, {30., 0.7114612499999999}], 
         Offset[{-1.5, 0}, {30., 0.7114612499999999}]}], 
       LineBox[{
        Offset[{1.5, 0}, {30., 0.6637666666666667}], 
         Offset[{-1.5, 0}, {30., 0.6637666666666667}]}]}, {
       LineBox[{{42., 0.7473866666666666}, {42., 0.6935556944444444}}], 
       LineBox[{
        Offset[{1.5, 0}, {42., 0.7473866666666666}], 
         Offset[{-1.5, 0}, {42., 0.7473866666666666}]}], 
       LineBox[{
        Offset[{1.5, 0}, {42., 0.6935556944444444}], 
         Offset[{-1.5, 0}, {42., 0.6935556944444444}]}]}, {
       LineBox[{{54., 0.8862755555555559}, {54., 0.8397290277777782}}], 
       LineBox[{
        Offset[{1.5, 0}, {54., 0.8862755555555559}], 
         Offset[{-1.5, 0}, {54., 0.8862755555555559}]}], 
       LineBox[{
        Offset[{1.5, 0}, {54., 0.8397290277777782}], 
         Offset[{-1.5, 0}, {54., 0.8397290277777782}]}]}, {
       LineBox[{{66., 0.8612658333333337}, {66., 0.8105704166666672}}], 
       LineBox[{
        Offset[{1.5, 0}, {66., 0.8612658333333337}], 
         Offset[{-1.5, 0}, {66., 0.8612658333333337}]}], 
       LineBox[{
        Offset[{1.5, 0}, {66., 0.8105704166666672}], 
         Offset[{-1.5, 0}, {66., 0.8105704166666672}]}]}, {
       LineBox[{{78., 0.9035349999999998}, {78., 0.8597073611111108}}], 
       LineBox[{
        Offset[{1.5, 0}, {78., 0.9035349999999998}], 
         Offset[{-1.5, 0}, {78., 0.9035349999999998}]}], 
       LineBox[{
        Offset[{1.5, 0}, {78., 0.8597073611111108}], 
         Offset[{-1.5, 0}, {78., 0.8597073611111108}]}]}, {
       LineBox[{{90., 0.9795701388888888}, {90., 0.9341613888888887}}], 
       LineBox[{
        Offset[{1.5, 0}, {90., 0.9795701388888888}], 
         Offset[{-1.5, 0}, {90., 0.9795701388888888}]}], 
       LineBox[{
        Offset[{1.5, 0}, {90., 0.9341613888888887}], 
         Offset[{-1.5, 0}, {90., 0.9341613888888887}]}]}, {
       LineBox[{{102., 0.9843037499999998}, {102., 0.9362088888888886}}], 
       LineBox[{
        Offset[{1.5, 0}, {102., 0.9843037499999998}], 
         Offset[{-1.5, 0}, {102., 0.9843037499999998}]}], 
       LineBox[{
        Offset[{1.5, 0}, {102., 0.9362088888888886}], 
         Offset[{-1.5, 0}, {102., 0.9362088888888886}]}]}, {
       LineBox[{{114., 0.9423112499999997}, {114., 0.8965972222222219}}], 
       LineBox[{
        Offset[{1.5, 0}, {114., 0.9423112499999997}], 
         Offset[{-1.5, 0}, {114., 0.9423112499999997}]}], 
       LineBox[{
        Offset[{1.5, 0}, {114., 0.8965972222222219}], 
         Offset[{-1.5, 0}, {114., 
          0.8965972222222219}]}]}}}, {}}, {}, {}, {}, {}},
  AspectRatio->NCache[GoldenRatio^(-1), 0.6180339887498948],
  Axes->{True, True},
  AxesLabel->{None, None},
  AxesOrigin->{0, 0},
  DisplayFunction->Identity,
  Frame->{{False, False}, {False, False}},
  FrameLabel->{{None, None}, {None, None}},
  FrameTicks->{{Automatic, Automatic}, {Automatic, Automatic}},
  GridLines->{None, None},
  GridLinesStyle->Directive[
    GrayLevel[0.5, 0.4]],
  ImagePadding->All,
  Method->{"CoordinatesToolOptions" -> {"DisplayFunction" -> ({
        (Identity[#]& )[
         Part[#, 1]], 
        (Identity[#]& )[
         Part[#, 2]]}& ), "CopiedValueFunction" -> ({
        (Identity[#]& )[
         Part[#, 1]], 
        (Identity[#]& )[
         Part[#, 2]]}& )}},
  PlotRange->{{0, 120}, {0, 1.1}},
  PlotRangeClipping->True,
  PlotRangePadding->{{0, 0}, {0, 0}},
  Ticks->{Automatic, Automatic}]], "Output",
 CellChangeTimes->{
  3.684586249442129*^9, 3.6845872355182877`*^9, 3.6845884450747013`*^9, 
   3.684593062114979*^9, 3.684645637248056*^9, 3.684648259142871*^9, {
   3.684653216259107*^9, 3.684653239942546*^9}, 3.684653327218524*^9, {
   3.684653730784088*^9, 3.684653753854343*^9}, 3.684655595666098*^9, 
   3.6846568663570833`*^9, {3.6846584293493223`*^9, 3.684658432391369*^9}, 
   3.6846605319126596`*^9, 3.684667397892942*^9, 3.684667431317577*^9, 
   3.684667527888877*^9, {3.684667645733107*^9, 3.684667667647807*^9}, 
   3.684668049216064*^9, 3.684668166700007*^9, 3.684668282491037*^9, 
   3.684668409990687*^9, 3.6846685369627733`*^9, 3.684733364029004*^9, 
   3.684740819302128*^9, 3.684740924709396*^9, {3.684742251991194*^9, 
   3.684742293060734*^9}, 3.684743036063603*^9, 3.684746204581908*^9, 
   3.684747116783722*^9, 3.684748953177812*^9, 3.6847490328132753`*^9, 
   3.6848178095420713`*^9, {3.6848204785338287`*^9, 3.68482049164336*^9}, {
   3.684820536921074*^9, 3.684820552615159*^9}, {3.684821269313801*^9, 
   3.684821272883648*^9}, 3.684821350958889*^9, 3.684821398980201*^9, 
   3.684821461533634*^9, {3.684821581700687*^9, 3.6848215990799627`*^9}, 
   3.684829330279917*^9, 3.684831919322818*^9, 3.684834845095337*^9, 
   3.684834922245305*^9, 3.6848360155727987`*^9, {3.684836220841345*^9, 
   3.684836240262376*^9}, 3.684836612364839*^9, 3.685100400847086*^9, 
   3.685100616299582*^9, {3.68516035698489*^9, 3.685160364441028*^9}, 
   3.685160401049234*^9, 3.6851643439197817`*^9, 3.685254161151389*^9, 
   3.685697329756338*^9, 3.6856998283163767`*^9, 3.6857034674064093`*^9, 
   3.685703916037765*^9, 3.68576818427829*^9, 3.686029527820771*^9, 
   3.6860304122617283`*^9, 3.68603985170595*^9, 3.686040525422635*^9, 
   3.686046484532279*^9, 3.686047669064178*^9, 3.686384049888309*^9, 
   3.686384106078169*^9, {3.686562043608179*^9, 3.6865620462433987`*^9}, 
   3.686564382219269*^9, 3.6865652237969017`*^9, 3.686571762269328*^9, 
   3.686906997077519*^9, 3.688380743443194*^9, 3.6883810671995163`*^9, 
   3.688381105419339*^9, 3.688381349942609*^9, 3.68871862305856*^9, {
   3.6887186938615627`*^9, 3.688718697489694*^9}, 3.688719185647032*^9, 
   3.6888824246230907`*^9, 3.688882551909895*^9, 3.688890019043446*^9, 
   3.688912605577196*^9, {3.688912638753139*^9, 3.688912642254476*^9}, 
   3.6889195381989193`*^9, {3.688919594714451*^9, 3.688919606519978*^9}, 
   3.68892292851954*^9, 3.689016335811349*^9, 3.689050122649604*^9, 
   3.6893121121671047`*^9, 3.6905273759767847`*^9, 3.6908216936480513`*^9, 
   3.691214299120234*^9, 3.6912163630098057`*^9, 3.694855046166147*^9, 
   3.694858712478953*^9, 3.694872377438233*^9, {3.6950389393905487`*^9, 
   3.695038949834663*^9}, 3.6950390720742197`*^9, {3.695052732883037*^9, 
   3.695052772011866*^9}, 3.6951051387681713`*^9, {3.695472380411374*^9, 
   3.695472402109589*^9}, 3.699780166925297*^9, 3.7009967775878077`*^9, 
   3.7160216946610813`*^9, 3.721470525974516*^9, 3.7323392492134237`*^9, 
   3.732339454844178*^9, 3.7489367941316147`*^9, 3.748947406246891*^9, 
   3.749279833125597*^9, 3.7492805610897818`*^9, 3.7492929307231617`*^9, 
   3.749295358459775*^9, 3.749302237575294*^9, 3.749358833496608*^9, 
   3.749358901891782*^9, 3.749361786914503*^9, 3.7495587804300423`*^9, {
   3.75057450595396*^9, 3.750574532411212*^9}, 3.751282181653425*^9, 
   3.7513666159731627`*^9, 3.752921638569219*^9, 3.752927528744896*^9, 
   3.752998841392949*^9, 3.7530024345842752`*^9, 3.753186462731097*^9, 
   3.753512459878501*^9, 3.753518529978818*^9, {3.7535990059006*^9, 
   3.753599028232274*^9}, 3.756465286325252*^9, {3.7564665135418787`*^9, 
   3.75646652072688*^9}, 3.7564712189138737`*^9, 3.7572382247183943`*^9, 
   3.757327447735341*^9, 3.757327980487114*^9, 3.757328242753731*^9, 
   3.757328822008609*^9, 3.757333443423031*^9, 3.757333482639303*^9, 
   3.757335264820389*^9, 3.7573359410180283`*^9, 3.757398930551627*^9, 
   3.757415144528508*^9, 3.757658669004888*^9, 3.757682084439576*^9, 
   3.757945734111808*^9, 3.7582773251998787`*^9, 3.7622459535440702`*^9, 
   3.764399741663047*^9, 3.764399844206092*^9, {3.7657105047711067`*^9, 
   3.765710521837134*^9}, 3.767001483078022*^9, 3.775561926885198*^9, 
   3.775805801049384*^9, 3.775971690882964*^9, 3.775972102669609*^9, 
   3.775994178612584*^9, 3.775994467761818*^9, 3.780741556181324*^9, 
   3.7807461719400873`*^9, 3.780904580347846*^9, {3.783080460367985*^9, 
   3.7830804720285263`*^9}},ExpressionUUID->"b1afe97b-66d0-4c31-a98a-\
4e45e7ce803e"]
}, Closed]],

Cell["Plot of MSMS simulation data", "Text",
 CellChangeTimes->{{3.74929305168598*^9, 3.7492930712688217`*^9}, 
   3.7574162074586906`*^9},ExpressionUUID->"53d68f95-24d6-4e6e-8d2f-\
51555006c744"],

Cell[CellGroupData[{

Cell[BoxData[
 RowBox[{"Ph05MSMSS", "=", 
  RowBox[{"ErrorListPlot", "[", 
   RowBox[{"PiRelh05MSMSS", ",", 
    RowBox[{"PlotStyle", "\[Rule]", 
     RowBox[{"{", 
      RowBox[{"Gray", ",", 
       RowBox[{"PointSize", "[", "0.02", "]"}]}], "}"}]}], ",", " ", 
    RowBox[{"PlotRange", "\[Rule]", 
     RowBox[{"{", 
      RowBox[{
       RowBox[{"{", 
        RowBox[{"0", ",", "120"}], "}"}], ",", 
       RowBox[{"{", 
        RowBox[{"0", ",", "1.1"}], "}"}]}], "}"}]}]}], "]"}]}]], "Input",
 CellChangeTimes->{{3.6536628880942574`*^9, 3.6536629200114717`*^9}, {
   3.65376533979405*^9, 3.653765340439199*^9}, {3.654022142135817*^9, 
   3.6540221451865873`*^9}, {3.654022463921932*^9, 3.654022471339056*^9}, 
   3.654383537670642*^9, {3.654514933875399*^9, 3.6545149398522882`*^9}, {
   3.684227615546255*^9, 3.6842276877808332`*^9}, {3.6842277227257833`*^9, 
   3.684227723011735*^9}, {3.6842278516477623`*^9, 3.684227857310865*^9}, {
   3.684227899135442*^9, 3.684227899197653*^9}, {3.6842279874685497`*^9, 
   3.6842280174496307`*^9}, {3.684658432084218*^9, 3.6846584321158247`*^9}, {
   3.6846674310361567`*^9, 3.684667431099777*^9}, {3.684667513881192*^9, 
   3.68466752767269*^9}, {3.684668166180415*^9, 3.684668166482581*^9}, {
   3.684668281886656*^9, 3.68466828219053*^9}, 3.684668536677792*^9, {
   3.684733363515691*^9, 3.68473336378601*^9}, 3.684820536729721*^9, 
   3.6848212723521957`*^9, {3.684821583654068*^9, 3.684821598869299*^9}, 
   3.6848360152225723`*^9, {3.684836220174714*^9, 3.684836231629839*^9}, {
   3.686562045711123*^9, 3.686562046046574*^9}, {3.686564381408094*^9, 
   3.68656438184019*^9}, {3.6869069963914824`*^9, 3.686906996695262*^9}, {
   3.6887186219905233`*^9, 3.6887186222771482`*^9}, {3.688718696949274*^9, 
   3.688718697282608*^9}, 3.6888900187435627`*^9, {3.68891264122502*^9, 
   3.688912641846992*^9}, {3.6889229272402554`*^9, 3.688922927517818*^9}, {
   3.690527375441896*^9, 3.6905273757125893`*^9}, {3.691214298632412*^9, 
   3.691214298870722*^9}, {3.69547237973451*^9, 3.695472380197081*^9}, {
   3.7492798381344423`*^9, 3.74927985468718*^9}, {3.749293074365596*^9, 
   3.749293075490775*^9}, 3.757335204142989*^9, {3.7573352692732286`*^9, 
   3.757335285474042*^9}},ExpressionUUID->"bb0a7fa0-5752-4522-bec1-\
c9a6fd043d09"],

Cell[BoxData[
 GraphicsBox[{{}, {{}, 
    {GrayLevel[0.5], PointSize[0.02], AbsoluteThickness[1.6], 
     PointBox[{{6., 0.231133333333333}, {18., 0.511955555555556}, {30., 
      0.678544444444444}, {42., 0.790127777777778}, {54., 
      0.841955555555556}, {66., 0.895216666666667}, {78., 
      0.936261111111111}, {90., 0.950477777777778}, {102., 
      0.972061111111111}, {114., 
      0.973211111111111}}], {{
       LineBox[{{6., 0.2445838888888886}, {6., 0.2171441666666663}}], 
       LineBox[{
        Offset[{1.5, 0}, {6., 0.2445838888888886}], 
         Offset[{-1.5, 0}, {6., 0.2445838888888886}]}], 
       LineBox[{
        Offset[{1.5, 0}, {6., 0.2171441666666663}], 
         Offset[{-1.5, 0}, {6., 0.2171441666666663}]}]}, {
       LineBox[{{18., 0.5333929166666671}, {18., 0.49151347222222264`}}], 
       LineBox[{
        Offset[{1.5, 0}, {18., 0.5333929166666671}], 
         Offset[{-1.5, 0}, {18., 0.5333929166666671}]}], 
       LineBox[{
        Offset[{1.5, 0}, {18., 0.49151347222222264`}], 
         Offset[{-1.5, 0}, {18., 0.49151347222222264`}]}]}, {
       LineBox[{{30., 0.702591944444444}, {30., 0.6540637499999995}}], 
       LineBox[{
        Offset[{1.5, 0}, {30., 0.702591944444444}], 
         Offset[{-1.5, 0}, {30., 0.702591944444444}]}], 
       LineBox[{
        Offset[{1.5, 0}, {30., 0.6540637499999995}], 
         Offset[{-1.5, 0}, {30., 0.6540637499999995}]}]}, {
       LineBox[{{42., 0.8147472222222225}, {42., 0.7666112500000002}}], 
       LineBox[{
        Offset[{1.5, 0}, {42., 0.8147472222222225}], 
         Offset[{-1.5, 0}, {42., 0.8147472222222225}]}], 
       LineBox[{
        Offset[{1.5, 0}, {42., 0.7666112500000002}], 
         Offset[{-1.5, 0}, {42., 0.7666112500000002}]}]}, {
       LineBox[{{54., 0.8662802777777783}, {54., 0.8175920833333338}}], 
       LineBox[{
        Offset[{1.5, 0}, {54., 0.8662802777777783}], 
         Offset[{-1.5, 0}, {54., 0.8662802777777783}]}], 
       LineBox[{
        Offset[{1.5, 0}, {54., 0.8175920833333338}], 
         Offset[{-1.5, 0}, {54., 0.8175920833333338}]}]}, {
       LineBox[{{66., 0.9180730555555559}, {66., 0.8726276388888893}}], 
       LineBox[{
        Offset[{1.5, 0}, {66., 0.9180730555555559}], 
         Offset[{-1.5, 0}, {66., 0.9180730555555559}]}], 
       LineBox[{
        Offset[{1.5, 0}, {66., 0.8726276388888893}], 
         Offset[{-1.5, 0}, {66., 0.8726276388888893}]}]}, {
       LineBox[{{78., 0.961362361111111}, {78., 0.911684861111111}}], 
       LineBox[{
        Offset[{1.5, 0}, {78., 0.961362361111111}], 
         Offset[{-1.5, 0}, {78., 0.961362361111111}]}], 
       LineBox[{
        Offset[{1.5, 0}, {78., 0.911684861111111}], 
         Offset[{-1.5, 0}, {78., 0.911684861111111}]}]}, {
       LineBox[{{90., 0.9758691666666668}, {90., 0.9271648611111114}}], 
       LineBox[{
        Offset[{1.5, 0}, {90., 0.9758691666666668}], 
         Offset[{-1.5, 0}, {90., 0.9758691666666668}]}], 
       LineBox[{
        Offset[{1.5, 0}, {90., 0.9271648611111114}], 
         Offset[{-1.5, 0}, {90., 0.9271648611111114}]}]}, {
       LineBox[{{102., 0.9972959722222221}, {102., 0.9466316666666665}}], 
       LineBox[{
        Offset[{1.5, 0}, {102., 0.9972959722222221}], 
         Offset[{-1.5, 0}, {102., 0.9972959722222221}]}], 
       LineBox[{
        Offset[{1.5, 0}, {102., 0.9466316666666665}], 
         Offset[{-1.5, 0}, {102., 0.9466316666666665}]}]}, {
       LineBox[{{114., 0.9971379166666665}, {114., 0.9505034722222222}}], 
       LineBox[{
        Offset[{1.5, 0}, {114., 0.9971379166666665}], 
         Offset[{-1.5, 0}, {114., 0.9971379166666665}]}], 
       LineBox[{
        Offset[{1.5, 0}, {114., 0.9505034722222222}], 
         Offset[{-1.5, 0}, {114., 
          0.9505034722222222}]}]}}}, {}}, {}, {}, {}, {}},
  AspectRatio->NCache[GoldenRatio^(-1), 0.6180339887498948],
  Axes->{True, True},
  AxesLabel->{None, None},
  AxesOrigin->{0, 0},
  DisplayFunction->Identity,
  Frame->{{False, False}, {False, False}},
  FrameLabel->{{None, None}, {None, None}},
  FrameTicks->{{Automatic, Automatic}, {Automatic, Automatic}},
  GridLines->{None, None},
  GridLinesStyle->Directive[
    GrayLevel[0.5, 0.4]],
  ImagePadding->All,
  Method->{"CoordinatesToolOptions" -> {"DisplayFunction" -> ({
        (Identity[#]& )[
         Part[#, 1]], 
        (Identity[#]& )[
         Part[#, 2]]}& ), "CopiedValueFunction" -> ({
        (Identity[#]& )[
         Part[#, 1]], 
        (Identity[#]& )[
         Part[#, 2]]}& )}},
  PlotRange->{{0, 120}, {0, 1.1}},
  PlotRangeClipping->True,
  PlotRangePadding->{{0, 0}, {0, 0}},
  Ticks->{Automatic, Automatic}]], "Output",
 CellChangeTimes->{{3.749279843345299*^9, 3.7492798551422777`*^9}, 
   3.7492805626700706`*^9, 3.749281352679606*^9, 3.749292932386037*^9, 
   3.7492930760686083`*^9, 3.74929535974354*^9, 3.749295661462207*^9, 
   3.7493022397901163`*^9, 3.749358903974937*^9, 3.749361786955234*^9, 
   3.749558782081974*^9, 3.750574532442503*^9, 3.751282183873776*^9, 
   3.751366617956072*^9, 3.752921641300105*^9, 3.752998843732245*^9, 
   3.753002436076488*^9, 3.753186465035832*^9, 3.753512461452598*^9, 
   3.7535185333289557`*^9, {3.7535990059469223`*^9, 3.753599028278047*^9}, 
   3.756465289762973*^9, 3.756471220416119*^9, 3.757238228331544*^9, 
   3.757327981826982*^9, 3.757328242859817*^9, 3.757333443501251*^9, 
   3.757333482689234*^9, 3.757335289203931*^9, 3.7573359424449*^9, 
   3.757398930623258*^9, 3.757415144608375*^9, 3.757658669081283*^9, 
   3.757682084561404*^9, 3.757945734155591*^9, 3.758277325475526*^9, 
   3.7622459535860033`*^9, 3.764399844245172*^9, {3.765710506303537*^9, 
   3.765710521882407*^9}, 3.76700148313488*^9, 3.775561929859182*^9, 
   3.775805801104905*^9, 3.7759716909183893`*^9, 3.775972102724368*^9, 
   3.775994178647897*^9, 3.775994467804482*^9, 3.780741556299822*^9, 
   3.780746172039497*^9, 3.780904580415853*^9, 
   3.783080472088663*^9},ExpressionUUID->"fa22e31e-dd12-4137-89ba-\
49fb3bef26a0"]
}, Closed]],

Cell["Analytical solutions against both simulation data", "Text",
 CellChangeTimes->{{3.749293080412217*^9, 3.7492930960193577`*^9}, 
   3.7573363621423893`*^9, 
   3.7574162082175426`*^9},ExpressionUUID->"7f247915-d251-4143-874e-\
e02047b7ec7c"],

Cell[CellGroupData[{

Cell[BoxData[
 RowBox[{"h05MSMS", "=", 
  RowBox[{"Show", "[", 
   RowBox[{"Ph05", ",", "Ph05S", ",", "Ph05MSMSS", ",", 
    RowBox[{"ImageSize", "\[Rule]", "250"}]}], "]"}]}]], "Input",
 CellChangeTimes->{{3.6842276919119883`*^9, 3.684227698711561*^9}, {
   3.684665160202799*^9, 3.684665161114221*^9}, {3.6869070825001507`*^9, 
   3.686907083299941*^9}, {3.749279848534279*^9, 3.749279851784925*^9}, 
   3.751282317896398*^9, {3.757328249421389*^9, 3.7573282518927813`*^9}, 
   3.757333377961006*^9, 3.757333429325734*^9, 3.757333475983055*^9, {
   3.757335184693791*^9, 3.757335184796836*^9}, {3.757335291273994*^9, 
   3.7573352942260637`*^9}},ExpressionUUID->"2b25ace0-b2c5-4110-ba0e-\
d6d62dc57986"],

Cell[BoxData[
 GraphicsBox[{{{{}, {}, 
     TagBox[
      {GrayLevel[0], Thickness[Large], Opacity[1.], Dashing[{Small, Small}], 
       LineBox[CompressedData["
1:eJwV0Hs01HkYx/GJWnIi1yUr3ZBiUtSU6/OIaIQGM+TyW/dqS1elslsutY0t
h9AF6Sa5FFJNYpY4ky0VK0zNsCeSbsOYr1mXqHXszx/P+ZzXP+8/niVR+/xj
VRgMhg99Mzve87zJ7GyTC4OR3Lu9JMVFfNXomKu0EBhLWfZZzAhAg7YoI+l9
YMhGwv1W7IcEzm2JqlQEjJY2icaSZNBRGGZPSjrgOm/V7DLtc9Bb57tvVPIe
IvJucXa9uwYeZgNvlZJ/YfFo2KKHEXdhUrL+wrBEBXPdI7dt+eUxPHErKWov
1EN3u1rzm7dawaS39lOU9UJskQQE8WvFoB8XflvNbRlaVuu3l7V3QfYajz99
eZboO/12OuN2D3Tlrm5UajPR4UH/RB2nD84WJbWpLFiDyY9O3jxm2w+G5/v/
yLlih80eDX46bR+Az2W7dIyvw0OM0Liniz9BvP2N8OepG1DYaDU0EvkZ3Mm3
xL39DigcqHC+t/MLpDj5RRpvcMa1xdda67fIwKEyT3CiAVDU1SPSMRuAuAll
crOmKxpz0ytXvB6ASSvtHiZvIy68sFwv+fggON0pv37xohtmR2XWd2rKQanr
FREockfbVs2Y+afk8CE9IvCgmgfWnMvSLh6VA5scYX9keeLuWewIMWcI5NHq
8YKkzRhC5OU7Sofofxqq8EVsLJf9vvXXkSHQbbXIqCJeqN1S9X5qtQJM0u5y
WCxvVH9vuSRttwJyrey19Xb4YN6JvbZHLivghbHrupEsX5zqM+4YbFKAg4no
nM2brRjaxak5IFeAlmrhochUDlpPyGWd8wiYpixyCrbww8V2+Vo3rAjMNQ+r
9n/mh5zOR5+1PAiscl5w9wjlj20WG0yFoQQO9ug+8WIEYOLlTfHh+wmQkXQe
OzcA8zp8N3mlEPC0eZrPZnKRF7PulSKTwOMRx+9f/+biCRKd8eUKgb3Wtt3t
sTykSrqnqTICzooYcfDcQDRZMGbhKSCwyczIR7MwENXFeUPr6wlYJp85Klof
hP+9OJA12kRgZax9g3l3EL7MjBXwWgjEPt55SnBgGz6oLi+N6iDQcF0cozQI
RntpQaaZlMBo6fRXm0fBCGlaqj++JRBtfmduvk8IOoUWsMz6CChX5rDuD4dg
zDzD5lkfCdQUfe8bSwvFFwlHlzO/EAhxX4aOpmHIVc5vGRwg8NMefu2qxjCs
kA2WnBkiYKARd88niEIV4V/q9wiBIrfjicPBFPL1dmkIadsez3DLCaPQulpH
7Qlt3+Gq19JICvfLDivFtE+/GZuMjqPws13vmQnaE4VJGxNTKLQR5HW4DBPo
dszpLL5DoWReavMz2jsPFxWwKylM6GmzeUV7vPJhrLyKwviKhGwpbd2l0q9r
qil0u9TFltHeor7QpL6RQnmOU4qGkkCduDim8zWFp/zu63vT9tKqYSZIKfxB
LLLl0pZ6Ph83+ofC0imudxjtUeFg2s/vKEwC9YNxtJk3VlfIBig0ZQzz02d6
3a4J6UMUGmwOSD0/09MPAJthCi/O8T5aQHs7/3D7oTEK/SvVgspneo2n8w0n
KKz4rQ0EtFO/XYoWfqOw+zTLrI629toya2qKQlVHmN1E++oe4dj0NIWTc+S9
L2n/D8jDZrg=
        "]]},
      Annotation[#, "Charting`Private`Tag$8778#1"]& ], 
     TagBox[
      {GrayLevel[0], Thickness[Large], Opacity[1.], LineBox[CompressedData["
1:eJwV0H0w1AkcBnCpJrqr2cjYkLqsRsUK2SL1/Wo72i3ahG3Lr2JtLzMiFKVL
OGzhXNo7J9eZ7OzJSyjnVN5vuZArbZZdKlJS1u4PtYRO7nd/PPPM579nnm9C
IvxEhgYGBj5U/u/JvrZmRnrzdlbH83xm4Pntyjz6eU+1FC5kVRxzdeMDmnWE
0NUVUHg1KFK06TjE8IpV89VyMJLfOmy2IRaWkebXplXPYJ60KLmYLob+Wt8I
veo1pJ62yWPos8GLoXk5rvoAP/aalpncLoBp1eafx1SGOHvEqTlvVRU0sW/J
FFJTPJFXKlg38DdY9T8YCrFfifI/ZqOcZp/A8rAjxYvYNrgjqz6iMa0Trjl5
1fgG2OHEi5PrdEkq6MnZ2DhOc0CW29pwxoteSJdd6jBc4YT81YzsIZs+MP/p
zRXJby6okTWZ5qa8ArE/Z/uzSVd0txftvdswANFu+Ufakrag/1Tos93617Bz
dCYu/I07Fj5KV+6ZfgOJHvuCLbZsQweJ1yJ4PQjuZdcr4xsAFcq4Xx+3vIWw
qfGE1iWeGFlnmeCXNgTTG2h9DgE7sLX/7VddnHfgUXL7ZnY2G/n3JDeZ+ncw
bsI9GijfifS/XNoVye9hMONoYNQiL2wUODsWmw4DZzSW85bljeeytyTSfhgG
rdAouvLSLhytHG5/uUBD/WluKJZzcIi3sas+QgMmj9dm3hnlIs+mZs3DRxqw
ulzOY7H2YHf1DG2IMQI5G9xopsd9MClTsaA+cgQeWXi6fszyxeSIHuGLqhFw
t5Jfdezei7UpcsOUzyOwdL70THASD4krPUwnlhasE1d5CNbuQ01XCTPytBaM
bYOq/Fr2YcTCxVP3ZVpgbltRHkv4YcY34bsSFVqI6jNp4hrsx47zbL31Fy2M
fswI4OTsxyIL9lMhQwfejg9zOQ7+aOFf4bLAWwf1H7d+/vTEHwudq7qkJ3UQ
bu/cqxAF4IhHevxxsQ62kaFKgXEgcr328O1+18G3DLrPEmkgtq/m/9NSrwO7
hLRz8s18HFvWUvl1tw7Wi9wabHv5GDvYlB+q04Go/kRyZeQBHPDvzMyYR0LD
TWXouJkA43uIQ81mJOgL5z453hPgJnPJhJUdCULbEuNcn4Moe8qKnttMwvh6
Cati7CCWvRT6fvEm4b7s88DE5UMofOpn1hdAwsGdNrjVOgitXVdFZYaQYHlK
/IDZGIS08tE1IREkmC0Ou+vDJ7DZZIqXFkeCjH0xbkxAoEtofHQ1ZeeLmWxJ
EIHM0gKxhrLv2J0udTCBNXfHk7kXSEjtnpgWhhGof2egNP6OhCnppR1xiQSK
Ms61plwkoXerpLOghMDWOiNmdAIJJ87KbnDKCIyxvZGZT3my7E+R9g6BrlZR
Ax2UTdaoPzlVEcj2nibsE0nYbbTSqq6RwHmWsxWDlGuVBaGdXQTK7tEVft+T
wF163yFGTeCKxVYHEiirvdsm6c8JrOaVK0op66tHLh9+ReB7Rc4No2QSHPI3
lg5rCAzu/zerjnJtr2dMho7aZ7mwTEOZu3w/OI4RqOY21ZqnkHBMfFZxZoLA
D0FnKiIp6xtTc82nCIwsOn09j3LSzC/C6hkCY2tco9sp0zYV2ROzBNqyW2GK
ct6p6om5OQLbSPs5RioJ/wFU7l4u
        "]]},
      Annotation[#, "Charting`Private`Tag$8778#2"]& ]}, {}, {}}, {{}, {{}, 
     {GrayLevel[0], PointSize[0.02], AbsoluteThickness[1.6], 
      PointBox[{{6., 0.272744444444444}, {18., 0.558194444444444}, {30., 
       0.68655}, {42., 0.7195}, {54., 0.862555555555556}, {66., 
       0.834205555555556}, {78., 0.882322222222222}, {90., 
       0.957472222222222}, {102., 0.959722222222222}, {114., 
       0.919472222222222}}], {{
        LineBox[{{6., 0.2914537499999995}, {6., 0.2566443055555551}}], 
        LineBox[{
         Offset[{1.5, 0}, {6., 0.2914537499999995}], 
          Offset[{-1.5, 0}, {6., 0.2914537499999995}]}], 
        LineBox[{
         Offset[{1.5, 0}, {6., 0.2566443055555551}], 
          Offset[{-1.5, 0}, {6., 0.2566443055555551}]}]}, {
        LineBox[{{18., 0.5821069444444439}, {18., 0.5356694444444441}}], 
        LineBox[{
         Offset[{1.5, 0}, {18., 0.5821069444444439}], 
          Offset[{-1.5, 0}, {18., 0.5821069444444439}]}], 
        LineBox[{
         Offset[{1.5, 0}, {18., 0.5356694444444441}], 
          Offset[{-1.5, 0}, {18., 0.5356694444444441}]}]}, {
        LineBox[{{30., 0.7114612499999999}, {30., 0.6637666666666667}}], 
        LineBox[{
         Offset[{1.5, 0}, {30., 0.7114612499999999}], 
          Offset[{-1.5, 0}, {30., 0.7114612499999999}]}], 
        LineBox[{
         Offset[{1.5, 0}, {30., 0.6637666666666667}], 
          Offset[{-1.5, 0}, {30., 0.6637666666666667}]}]}, {
        LineBox[{{42., 0.7473866666666666}, {42., 0.6935556944444444}}], 
        LineBox[{
         Offset[{1.5, 0}, {42., 0.7473866666666666}], 
          Offset[{-1.5, 0}, {42., 0.7473866666666666}]}], 
        LineBox[{
         Offset[{1.5, 0}, {42., 0.6935556944444444}], 
          Offset[{-1.5, 0}, {42., 0.6935556944444444}]}]}, {
        LineBox[{{54., 0.8862755555555559}, {54., 0.8397290277777782}}], 
        LineBox[{
         Offset[{1.5, 0}, {54., 0.8862755555555559}], 
          Offset[{-1.5, 0}, {54., 0.8862755555555559}]}], 
        LineBox[{
         Offset[{1.5, 0}, {54., 0.8397290277777782}], 
          Offset[{-1.5, 0}, {54., 0.8397290277777782}]}]}, {
        LineBox[{{66., 0.8612658333333337}, {66., 0.8105704166666672}}], 
        LineBox[{
         Offset[{1.5, 0}, {66., 0.8612658333333337}], 
          Offset[{-1.5, 0}, {66., 0.8612658333333337}]}], 
        LineBox[{
         Offset[{1.5, 0}, {66., 0.8105704166666672}], 
          Offset[{-1.5, 0}, {66., 0.8105704166666672}]}]}, {
        LineBox[{{78., 0.9035349999999998}, {78., 0.8597073611111108}}], 
        LineBox[{
         Offset[{1.5, 0}, {78., 0.9035349999999998}], 
          Offset[{-1.5, 0}, {78., 0.9035349999999998}]}], 
        LineBox[{
         Offset[{1.5, 0}, {78., 0.8597073611111108}], 
          Offset[{-1.5, 0}, {78., 0.8597073611111108}]}]}, {
        LineBox[{{90., 0.9795701388888888}, {90., 0.9341613888888887}}], 
        LineBox[{
         Offset[{1.5, 0}, {90., 0.9795701388888888}], 
          Offset[{-1.5, 0}, {90., 0.9795701388888888}]}], 
        LineBox[{
         Offset[{1.5, 0}, {90., 0.9341613888888887}], 
          Offset[{-1.5, 0}, {90., 0.9341613888888887}]}]}, {
        LineBox[{{102., 0.9843037499999998}, {102., 0.9362088888888886}}], 
        LineBox[{
         Offset[{1.5, 0}, {102., 0.9843037499999998}], 
          Offset[{-1.5, 0}, {102., 0.9843037499999998}]}], 
        LineBox[{
         Offset[{1.5, 0}, {102., 0.9362088888888886}], 
          Offset[{-1.5, 0}, {102., 0.9362088888888886}]}]}, {
        LineBox[{{114., 0.9423112499999997}, {114., 0.8965972222222219}}], 
        LineBox[{
         Offset[{1.5, 0}, {114., 0.9423112499999997}], 
          Offset[{-1.5, 0}, {114., 0.9423112499999997}]}], 
        LineBox[{
         Offset[{1.5, 0}, {114., 0.8965972222222219}], 
          Offset[{-1.5, 0}, {114., 
           0.8965972222222219}]}]}}}, {}}, {}, {}, {}, {}}, {{}, {{}, 
     {GrayLevel[0.5], PointSize[0.02], AbsoluteThickness[1.6], 
      PointBox[{{6., 0.231133333333333}, {18., 0.511955555555556}, {30., 
       0.678544444444444}, {42., 0.790127777777778}, {54., 
       0.841955555555556}, {66., 0.895216666666667}, {78., 
       0.936261111111111}, {90., 0.950477777777778}, {102., 
       0.972061111111111}, {114., 
       0.973211111111111}}], {{
        LineBox[{{6., 0.2445838888888886}, {6., 0.2171441666666663}}], 
        LineBox[{
         Offset[{1.5, 0}, {6., 0.2445838888888886}], 
          Offset[{-1.5, 0}, {6., 0.2445838888888886}]}], 
        LineBox[{
         Offset[{1.5, 0}, {6., 0.2171441666666663}], 
          Offset[{-1.5, 0}, {6., 0.2171441666666663}]}]}, {
        LineBox[{{18., 0.5333929166666671}, {18., 0.49151347222222264`}}], 
        LineBox[{
         Offset[{1.5, 0}, {18., 0.5333929166666671}], 
          Offset[{-1.5, 0}, {18., 0.5333929166666671}]}], 
        LineBox[{
         Offset[{1.5, 0}, {18., 0.49151347222222264`}], 
          Offset[{-1.5, 0}, {18., 0.49151347222222264`}]}]}, {
        LineBox[{{30., 0.702591944444444}, {30., 0.6540637499999995}}], 
        LineBox[{
         Offset[{1.5, 0}, {30., 0.702591944444444}], 
          Offset[{-1.5, 0}, {30., 0.702591944444444}]}], 
        LineBox[{
         Offset[{1.5, 0}, {30., 0.6540637499999995}], 
          Offset[{-1.5, 0}, {30., 0.6540637499999995}]}]}, {
        LineBox[{{42., 0.8147472222222225}, {42., 0.7666112500000002}}], 
        LineBox[{
         Offset[{1.5, 0}, {42., 0.8147472222222225}], 
          Offset[{-1.5, 0}, {42., 0.8147472222222225}]}], 
        LineBox[{
         Offset[{1.5, 0}, {42., 0.7666112500000002}], 
          Offset[{-1.5, 0}, {42., 0.7666112500000002}]}]}, {
        LineBox[{{54., 0.8662802777777783}, {54., 0.8175920833333338}}], 
        LineBox[{
         Offset[{1.5, 0}, {54., 0.8662802777777783}], 
          Offset[{-1.5, 0}, {54., 0.8662802777777783}]}], 
        LineBox[{
         Offset[{1.5, 0}, {54., 0.8175920833333338}], 
          Offset[{-1.5, 0}, {54., 0.8175920833333338}]}]}, {
        LineBox[{{66., 0.9180730555555559}, {66., 0.8726276388888893}}], 
        LineBox[{
         Offset[{1.5, 0}, {66., 0.9180730555555559}], 
          Offset[{-1.5, 0}, {66., 0.9180730555555559}]}], 
        LineBox[{
         Offset[{1.5, 0}, {66., 0.8726276388888893}], 
          Offset[{-1.5, 0}, {66., 0.8726276388888893}]}]}, {
        LineBox[{{78., 0.961362361111111}, {78., 0.911684861111111}}], 
        LineBox[{
         Offset[{1.5, 0}, {78., 0.961362361111111}], 
          Offset[{-1.5, 0}, {78., 0.961362361111111}]}], 
        LineBox[{
         Offset[{1.5, 0}, {78., 0.911684861111111}], 
          Offset[{-1.5, 0}, {78., 0.911684861111111}]}]}, {
        LineBox[{{90., 0.9758691666666668}, {90., 0.9271648611111114}}], 
        LineBox[{
         Offset[{1.5, 0}, {90., 0.9758691666666668}], 
          Offset[{-1.5, 0}, {90., 0.9758691666666668}]}], 
        LineBox[{
         Offset[{1.5, 0}, {90., 0.9271648611111114}], 
          Offset[{-1.5, 0}, {90., 0.9271648611111114}]}]}, {
        LineBox[{{102., 0.9972959722222221}, {102., 0.9466316666666665}}], 
        LineBox[{
         Offset[{1.5, 0}, {102., 0.9972959722222221}], 
          Offset[{-1.5, 0}, {102., 0.9972959722222221}]}], 
        LineBox[{
         Offset[{1.5, 0}, {102., 0.9466316666666665}], 
          Offset[{-1.5, 0}, {102., 0.9466316666666665}]}]}, {
        LineBox[{{114., 0.9971379166666665}, {114., 0.9505034722222222}}], 
        LineBox[{
         Offset[{1.5, 0}, {114., 0.9971379166666665}], 
          Offset[{-1.5, 0}, {114., 0.9971379166666665}]}], 
        LineBox[{
         Offset[{1.5, 0}, {114., 0.9505034722222222}], 
          Offset[{-1.5, 0}, {114., 
           0.9505034722222222}]}]}}}, {}}, {}, {}, {}, {}}},
  AspectRatio->NCache[GoldenRatio^(-1), 0.6180339887498948],
  Axes->{True, True},
  AxesLabel->{None, None},
  AxesOrigin->{0, 0},
  BaseStyle->{FontWeight -> "Bold", FontColor -> GrayLevel[0], FontSize -> 12},
  DisplayFunction->Identity,
  Frame->{{True, False}, {True, False}},
  FrameLabel->{{None, None}, {None, None}},
  FrameTicks->FrontEndValueCache[{{Automatic, 
      Charting`ScaledFrameTicks[{Identity, Identity}]}, {Automatic, 
      Charting`ScaledFrameTicks[{Identity, Identity}]}}, {{Automatic, {{0., 
        FormBox[
         TemplateBox[{0., 0.}, "Spacer2"], TraditionalForm], {0.01, 0.}, {
         AbsoluteThickness[0.1]}}, {0.2, 
        FormBox[
         TemplateBox[{0., 0.}, "Spacer2"], TraditionalForm], {0.01, 0.}, {
         AbsoluteThickness[0.1]}}, {0.4, 
        FormBox[
         TemplateBox[{0., 0.}, "Spacer2"], TraditionalForm], {0.01, 0.}, {
         AbsoluteThickness[0.1]}}, {0.6, 
        FormBox[
         TemplateBox[{0., 0.}, "Spacer2"], TraditionalForm], {0.01, 0.}, {
         AbsoluteThickness[0.1]}}, {0.8, 
        FormBox[
         TemplateBox[{0., 0.}, "Spacer2"], TraditionalForm], {0.01, 0.}, {
         AbsoluteThickness[0.1]}}, {1., 
        FormBox[
         TemplateBox[{0., 0.}, "Spacer2"], TraditionalForm], {0.01, 0.}, {
         AbsoluteThickness[0.1]}}, {-0.2, 
        FormBox[
         TemplateBox[{0., 0.}, "Spacer2"], TraditionalForm], {0.005, 0.}, {
         AbsoluteThickness[0.1]}}, {-0.15, 
        FormBox[
         TemplateBox[{0., 0.}, "Spacer2"], TraditionalForm], {0.005, 0.}, {
         AbsoluteThickness[0.1]}}, {-0.1, 
        FormBox[
         TemplateBox[{0., 0.}, "Spacer2"], TraditionalForm], {0.005, 0.}, {
         AbsoluteThickness[0.1]}}, {-0.05, 
        FormBox[
         TemplateBox[{0., 0.}, "Spacer2"], TraditionalForm], {0.005, 0.}, {
         AbsoluteThickness[0.1]}}, {0.05, 
        FormBox[
         TemplateBox[{0., 0.}, "Spacer2"], TraditionalForm], {0.005, 0.}, {
         AbsoluteThickness[0.1]}}, {0.1, 
        FormBox[
         TemplateBox[{0., 0.}, "Spacer2"], TraditionalForm], {0.005, 0.}, {
         AbsoluteThickness[0.1]}}, {0.15, 
        FormBox[
         TemplateBox[{0., 0.}, "Spacer2"], TraditionalForm], {0.005, 0.}, {
         AbsoluteThickness[0.1]}}, {0.25, 
        FormBox[
         TemplateBox[{0., 0.}, "Spacer2"], TraditionalForm], {0.005, 0.}, {
         AbsoluteThickness[0.1]}}, {0.3, 
        FormBox[
         TemplateBox[{0., 0.}, "Spacer2"], TraditionalForm], {0.005, 0.}, {
         AbsoluteThickness[0.1]}}, {0.35, 
        FormBox[
         TemplateBox[{0., 0.}, "Spacer2"], TraditionalForm], {0.005, 0.}, {
         AbsoluteThickness[0.1]}}, {0.45, 
        FormBox[
         TemplateBox[{0., 0.}, "Spacer2"], TraditionalForm], {0.005, 0.}, {
         AbsoluteThickness[0.1]}}, {0.5, 
        FormBox[
         TemplateBox[{0., 0.}, "Spacer2"], TraditionalForm], {0.005, 0.}, {
         AbsoluteThickness[0.1]}}, {0.55, 
        FormBox[
         TemplateBox[{0., 0.}, "Spacer2"], TraditionalForm], {0.005, 0.}, {
         AbsoluteThickness[0.1]}}, {0.65, 
        FormBox[
         TemplateBox[{0., 0.}, "Spacer2"], TraditionalForm], {0.005, 0.}, {
         AbsoluteThickness[0.1]}}, {0.7, 
        FormBox[
         TemplateBox[{0., 0.}, "Spacer2"], TraditionalForm], {0.005, 0.}, {
         AbsoluteThickness[0.1]}}, {0.75, 
        FormBox[
         TemplateBox[{0., 0.}, "Spacer2"], TraditionalForm], {0.005, 0.}, {
         AbsoluteThickness[0.1]}}, {0.85, 
        FormBox[
         TemplateBox[{0., 0.}, "Spacer2"], TraditionalForm], {0.005, 0.}, {
         AbsoluteThickness[0.1]}}, {0.9, 
        FormBox[
         TemplateBox[{0., 0.}, "Spacer2"], TraditionalForm], {0.005, 0.}, {
         AbsoluteThickness[0.1]}}, {0.95, 
        FormBox[
         TemplateBox[{0., 0.}, "Spacer2"], TraditionalForm], {0.005, 0.}, {
         AbsoluteThickness[0.1]}}, {1.05, 
        FormBox[
         TemplateBox[{0., 0.}, "Spacer2"], TraditionalForm], {0.005, 0.}, {
         AbsoluteThickness[0.1]}}, {1.1, 
        FormBox[
         TemplateBox[{0., 0.}, "Spacer2"], TraditionalForm], {0.005, 0.}, {
         AbsoluteThickness[0.1]}}, {1.15, 
        FormBox[
         TemplateBox[{0., 0.}, "Spacer2"], TraditionalForm], {0.005, 0.}, {
         AbsoluteThickness[0.1]}}, {1.2, 
        FormBox[
         TemplateBox[{0., 0.}, "Spacer2"], TraditionalForm], {0.005, 0.}, {
         AbsoluteThickness[0.1]}}}}, {Automatic, {{0., 
        FormBox[
         TemplateBox[{0., 0.}, "Spacer2"], TraditionalForm], {0.01, 0.}, {
         AbsoluteThickness[0.1]}}, {25., 
        FormBox[
         TemplateBox[{0., 0.}, "Spacer2"], TraditionalForm], {0.01, 0.}, {
         AbsoluteThickness[0.1]}}, {50., 
        FormBox[
         TemplateBox[{0., 0.}, "Spacer2"], TraditionalForm], {0.01, 0.}, {
         AbsoluteThickness[0.1]}}, {75., 
        FormBox[
         TemplateBox[{0., 0.}, "Spacer2"], TraditionalForm], {0.01, 0.}, {
         AbsoluteThickness[0.1]}}, {100., 
        FormBox[
         TemplateBox[{0., 0.}, "Spacer2"], TraditionalForm], {0.01, 0.}, {
         AbsoluteThickness[0.1]}}, {-25., 
        FormBox[
         TemplateBox[{0., 0.}, "Spacer2"], TraditionalForm], {0.005, 0.}, {
         AbsoluteThickness[0.1]}}, {-20., 
        FormBox[
         TemplateBox[{0., 0.}, "Spacer2"], TraditionalForm], {0.005, 0.}, {
         AbsoluteThickness[0.1]}}, {-15., 
        FormBox[
         TemplateBox[{0., 0.}, "Spacer2"], TraditionalForm], {0.005, 0.}, {
         AbsoluteThickness[0.1]}}, {-10., 
        FormBox[
         TemplateBox[{0., 0.}, "Spacer2"], TraditionalForm], {0.005, 0.}, {
         AbsoluteThickness[0.1]}}, {-5., 
        FormBox[
         TemplateBox[{0., 0.}, "Spacer2"], TraditionalForm], {0.005, 0.}, {
         AbsoluteThickness[0.1]}}, {5., 
        FormBox[
         TemplateBox[{0., 0.}, "Spacer2"], TraditionalForm], {0.005, 0.}, {
         AbsoluteThickness[0.1]}}, {10., 
        FormBox[
         TemplateBox[{0., 0.}, "Spacer2"], TraditionalForm], {0.005, 0.}, {
         AbsoluteThickness[0.1]}}, {15., 
        FormBox[
         TemplateBox[{0., 0.}, "Spacer2"], TraditionalForm], {0.005, 0.}, {
         AbsoluteThickness[0.1]}}, {20., 
        FormBox[
         TemplateBox[{0., 0.}, "Spacer2"], TraditionalForm], {0.005, 0.}, {
         AbsoluteThickness[0.1]}}, {30., 
        FormBox[
         TemplateBox[{0., 0.}, "Spacer2"], TraditionalForm], {0.005, 0.}, {
         AbsoluteThickness[0.1]}}, {35., 
        FormBox[
         TemplateBox[{0., 0.}, "Spacer2"], TraditionalForm], {0.005, 0.}, {
         AbsoluteThickness[0.1]}}, {40., 
        FormBox[
         TemplateBox[{0., 0.}, "Spacer2"], TraditionalForm], {0.005, 0.}, {
         AbsoluteThickness[0.1]}}, {45., 
        FormBox[
         TemplateBox[{0., 0.}, "Spacer2"], TraditionalForm], {0.005, 0.}, {
         AbsoluteThickness[0.1]}}, {55., 
        FormBox[
         TemplateBox[{0., 0.}, "Spacer2"], TraditionalForm], {0.005, 0.}, {
         AbsoluteThickness[0.1]}}, {60., 
        FormBox[
         TemplateBox[{0., 0.}, "Spacer2"], TraditionalForm], {0.005, 0.}, {
         AbsoluteThickness[0.1]}}, {65., 
        FormBox[
         TemplateBox[{0., 0.}, "Spacer2"], TraditionalForm], {0.005, 0.}, {
         AbsoluteThickness[0.1]}}, {70., 
        FormBox[
         TemplateBox[{0., 0.}, "Spacer2"], TraditionalForm], {0.005, 0.}, {
         AbsoluteThickness[0.1]}}, {80., 
        FormBox[
         TemplateBox[{0., 0.}, "Spacer2"], TraditionalForm], {0.005, 0.}, {
         AbsoluteThickness[0.1]}}, {85., 
        FormBox[
         TemplateBox[{0., 0.}, "Spacer2"], TraditionalForm], {0.005, 0.}, {
         AbsoluteThickness[0.1]}}, {90., 
        FormBox[
         TemplateBox[{0., 0.}, "Spacer2"], TraditionalForm], {0.005, 0.}, {
         AbsoluteThickness[0.1]}}, {95., 
        FormBox[
         TemplateBox[{0., 0.}, "Spacer2"], TraditionalForm], {0.005, 0.}, {
         AbsoluteThickness[0.1]}}, {105., 
        FormBox[
         TemplateBox[{0., 0.}, "Spacer2"], TraditionalForm], {0.005, 0.}, {
         AbsoluteThickness[0.1]}}, {110., 
        FormBox[
         TemplateBox[{0., 0.}, "Spacer2"], TraditionalForm], {0.005, 0.}, {
         AbsoluteThickness[0.1]}}, {115., 
        FormBox[
         TemplateBox[{0., 0.}, "Spacer2"], TraditionalForm], {0.005, 0.}, {
         AbsoluteThickness[0.1]}}, {120., 
        FormBox[
         TemplateBox[{0., 0.}, "Spacer2"], TraditionalForm], {0.005, 0.}, {
         AbsoluteThickness[0.1]}}, {125., 
        FormBox[
         TemplateBox[{0., 0.}, "Spacer2"], TraditionalForm], {0.005, 0.}, {
         AbsoluteThickness[0.1]}}}}}],
  GridLines->{None, None},
  GridLinesStyle->Directive[
    GrayLevel[0.5, 0.4]],
  ImagePadding->All,
  ImageSize->250,
  Method->{
   "DefaultBoundaryStyle" -> Automatic, "DefaultMeshStyle" -> 
    AbsolutePointSize[6], "ScalingFunctions" -> None, 
    "CoordinatesToolOptions" -> {"DisplayFunction" -> ({
        (Identity[#]& )[
         Part[#, 1]], 
        (Identity[#]& )[
         Part[#, 2]]}& ), "CopiedValueFunction" -> ({
        (Identity[#]& )[
         Part[#, 1]], 
        (Identity[#]& )[
         Part[#, 2]]}& )}},
  PlotRange->{All, All},
  PlotRangeClipping->True,
  PlotRangePadding->{{
     Scaled[0.02], 
     Scaled[0.02]}, {
     Scaled[0.05], 
     Scaled[0.05]}},
  Ticks->{Automatic, Automatic}]], "Output",
 CellChangeTimes->{
  3.684646609376851*^9, 3.6846482624566593`*^9, 3.684653218382601*^9, 
   3.6846533287173653`*^9, 3.6846533630484324`*^9, {3.684653512565412*^9, 
   3.684653531993017*^9}, {3.684653732072617*^9, 3.68465375546776*^9}, 
   3.6846555974753847`*^9, 3.6846568686613607`*^9, 3.68465843474193*^9, 
   3.684660534209062*^9, 3.684661771350298*^9, {3.684661859292816*^9, 
   3.6846618700304327`*^9}, 3.684662742870632*^9, 3.684665161578156*^9, {
   3.684667403952167*^9, 3.684667442032013*^9}, 3.684667529373116*^9, {
   3.6846676476179743`*^9, 3.684667661352914*^9}, 3.684668051337783*^9, 
   3.684668168598377*^9, 3.684668284610692*^9, 3.684668411470366*^9, {
   3.684668539168303*^9, 3.6846685485349693`*^9}, 3.684669969747223*^9, 
   3.684733366237205*^9, {3.684734640301774*^9, 3.68473466934347*^9}, 
   3.6847408193352613`*^9, {3.684740926253388*^9, 3.6847409284711847`*^9}, {
   3.684742254167059*^9, 3.684742295382247*^9}, 3.684743038121805*^9, {
   3.684746384567029*^9, 3.684746533728855*^9}, 3.684747069282744*^9, 
   3.684747118830195*^9, {3.684747211339753*^9, 3.6847472343092527`*^9}, 
   3.684747586093278*^9, {3.684748910708096*^9, 3.684748925115118*^9}, 
   3.684748955196331*^9, 3.684749034437786*^9, 3.684750658742113*^9, {
   3.68475121380472*^9, 3.684751223788166*^9}, 3.684817810982751*^9, {
   3.684818162736556*^9, 3.684818179628829*^9}, 3.6848205561720037`*^9, 
   3.6848205998532543`*^9, {3.6848210911589518`*^9, 3.684821114677948*^9}, 
   3.684821275325873*^9, 3.684821352733821*^9, 3.684821400936359*^9, 
   3.6848214638445168`*^9, 3.6848216007280607`*^9, {3.684829331783865*^9, 
   3.6848293458691273`*^9}, {3.684829380222608*^9, 3.684829384024599*^9}, {
   3.684831760463128*^9, 3.684831767219746*^9}, 3.6848318217304487`*^9, 
   3.684831856463953*^9, {3.6848319214812317`*^9, 3.684831984440761*^9}, {
   3.684832026138053*^9, 3.684832031417535*^9}, 3.6848348479336853`*^9, 
   3.6848349246584673`*^9, {3.6848353963192883`*^9, 3.68483540956993*^9}, {
   3.684835484315556*^9, 3.684835504279069*^9}, 3.684836017528316*^9, {
   3.684836235811346*^9, 3.684836248823457*^9}, 3.6848366143977823`*^9, 
   3.685100402187455*^9, {3.685100614437097*^9, 3.685100617718994*^9}, {
   3.685101220839252*^9, 3.685101237235146*^9}, {3.6851604027974033`*^9, 
   3.6851604045434732`*^9}, {3.6851606792724123`*^9, 3.6851607013003674`*^9}, 
   3.685161441042499*^9, 3.685162301586506*^9, 3.685164345263659*^9, 
   3.685254162750318*^9, {3.685697331554778*^9, 3.685697374393526*^9}, 
   3.685697414483858*^9, 3.68569744530625*^9, 3.685697779462779*^9, 
   3.685698634009492*^9, 3.685699832748563*^9, 3.685701087951766*^9, {
   3.685703468631247*^9, 3.685703495640712*^9}, 3.685703917402144*^9, 
   3.685768186137169*^9, 3.6860295293553867`*^9, {3.686029785777658*^9, 
   3.686029795369605*^9}, 3.686030300059987*^9, {3.686030398666135*^9, 
   3.68603042241026*^9}, 3.6860322715065536`*^9, 3.686032465641438*^9, {
   3.686038059318069*^9, 3.686038071612418*^9}, {3.6860381280650587`*^9, 
   3.6860381385932207`*^9}, {3.686038282904508*^9, 3.6860382883782263`*^9}, 
   3.6860383423739843`*^9, {3.686038422727933*^9, 3.686038428480159*^9}, 
   3.68603848836698*^9, 3.686038966626423*^9, 3.6860390476457443`*^9, 
   3.686039219279696*^9, 3.6860392544152613`*^9, 3.686039393785441*^9, 
   3.686039496254724*^9, {3.686039853525671*^9, 3.686039880195326*^9}, {
   3.68604027373703*^9, 3.686040289065796*^9}, 3.686040350245151*^9, 
   3.6860404637396097`*^9, 3.686040527460022*^9, 3.686041071499157*^9, 
   3.6860464864858103`*^9, 3.686047491638835*^9, 3.686047670477322*^9, {
   3.6860477088106823`*^9, 3.6860477197117653`*^9}, 3.686047915283124*^9, 
   3.6860480742228327`*^9, 3.686048181882524*^9, 3.6860483614922447`*^9, 
   3.686384052153554*^9, 3.686384107656543*^9, 3.686562047803432*^9, 
   3.6865643844011917`*^9, {3.686565225605294*^9, 3.6865652483322353`*^9}, 
   3.6865653175750847`*^9, 3.686571764632676*^9, 3.686906999256422*^9, {
   3.686907045102209*^9, 3.686907104767577*^9}, 3.686907161148671*^9, 
   3.688380746566119*^9, 3.688381069439056*^9, 3.688381107566822*^9, 
   3.688381352267569*^9, 3.68838183141429*^9, 3.688382341962872*^9, {
   3.688718699445076*^9, 3.688718709020916*^9}, 3.6887191876241426`*^9, {
   3.688882426115143*^9, 3.688882434165337*^9}, 3.688882497770941*^9, 
   3.688882554851066*^9, 3.688890021373797*^9, 3.68889019903274*^9, 
   3.688890340112167*^9, 3.68889075347294*^9, 3.688891219170854*^9, {
   3.688891254593966*^9, 3.6888912692372828`*^9}, {3.6888913714053373`*^9, 
   3.688891395111887*^9}, 3.688912644624234*^9, 3.688919540744875*^9, 
   3.688919609211866*^9, 3.688922930717391*^9, 3.689016338486434*^9, 
   3.6890501251062193`*^9, 3.68931211379239*^9, 3.690527378063497*^9, 
   3.690821695895773*^9, 3.69121430123812*^9, 3.691216364492015*^9, 
   3.694855048657899*^9, 3.694858714137928*^9, 3.694872379589682*^9, 
   3.694873005331423*^9, 3.6950390740612717`*^9, 3.69505277437901*^9, 
   3.695105140558323*^9, 3.6954724035085*^9, 3.695472509067861*^9, {
   3.6997801686666718`*^9, 3.69978017445401*^9}, 3.6997802127108583`*^9, 
   3.700996777641553*^9, 3.716021696743208*^9, 3.7214705274193153`*^9, 
   3.732339250568665*^9, 3.732339454879266*^9, 3.7489367974640512`*^9, 
   3.748947407766242*^9, {3.748947855063946*^9, 3.748947875316375*^9}, {
   3.749279846498971*^9, 3.749279856421356*^9}, 3.7492805645424*^9, 
   3.7492806461149807`*^9, 3.749281354933729*^9, 3.7492929339823027`*^9, 
   3.7492930778531733`*^9, 3.749295368340909*^9, 3.74929566421815*^9, 
   3.7493022417005653`*^9, 3.7493589066577*^9, 3.749361786990881*^9, 
   3.749558784273847*^9, {3.7505745110248213`*^9, 3.750574532464786*^9}, 
   3.751282185573606*^9, 3.751282321664462*^9, 3.7513666199168797`*^9, 
   3.7529216433432093`*^9, 3.752927532886342*^9, 3.752998845380391*^9, 
   3.753002437683611*^9, 3.7531864672236357`*^9, 3.753512465167211*^9, 
   3.753518537490106*^9, {3.753599005984272*^9, 3.753599028318034*^9}, 
   3.756465291591394*^9, 3.7564712217849894`*^9, 3.75723823052514*^9, 
   3.757327983899124*^9, {3.757328242891171*^9, 3.757328254098897*^9}, 
   3.757328824073958*^9, 3.757333378530881*^9, 3.757333443579214*^9, 
   3.757333482845989*^9, 3.757335294773759*^9, 3.757335944826394*^9, 
   3.757398930687901*^9, 3.757415144646326*^9, 3.7576586691600647`*^9, 
   3.757682084679523*^9, 3.757945734196578*^9, 3.7582773255339003`*^9, 
   3.762245953628208*^9, 3.7643998442759867`*^9, {3.76571050786162*^9, 
   3.765710521916726*^9}, 3.767001483250285*^9, 3.7755619337588997`*^9, 
   3.775805801160325*^9, 3.775971690947068*^9, 3.7759721027696323`*^9, 
   3.775994178677205*^9, 3.7759944678383102`*^9, 3.7807415563368177`*^9, 
   3.780746172093257*^9, 3.780904580468791*^9, 
   3.783080472137637*^9},ExpressionUUID->"f1102bb0-e699-4270-a4f1-\
a7f251fa4d6f"]
}, Closed]],

Cell["h = 0.1", "Text",
 CellChangeTimes->{{3.684226923957221*^9, 3.684226929694434*^9}, 
   3.684228040791944*^9},ExpressionUUID->"f1afd586-1ef7-4539-b90a-\
2a4dc0b70dd4"],

Cell["SLiM simulation data", "Text",
 CellChangeTimes->{{3.7492816102754383`*^9, 3.7492816120660553`*^9}, {
   3.757335977090904*^9, 3.757335979874722*^9}, 
   3.757416210968081*^9},ExpressionUUID->"07012495-02bd-4703-8518-\
cc02ec5c5455"],

Cell[BoxData[{
 RowBox[{
  RowBox[{"PiRelh01", "=", 
   RowBox[{
    RowBox[{"Import", "[", 
     RowBox[{
     "\"\<SLIM_F0/StatsProc_R_120_h_0.1_self_0_f_1e-04_10b_SLIM.dat\>\"", 
      ",", "\"\<Table\>\""}], "]"}], "[", 
    RowBox[{"[", "10", "]"}], "]"}]}], ";"}], "\[IndentingNewLine]", 
 RowBox[{
  RowBox[{"PiRelh01CIB", "=", 
   RowBox[{
    RowBox[{"Import", "[", 
     RowBox[{
     "\"\<SLIM_F0/StatsProc_R_120_h_0.1_self_0_f_1e-04_10b_SLIM.dat\>\"", 
      ",", "\"\<Table\>\""}], "]"}], "[", 
    RowBox[{"[", "11", "]"}], "]"}]}], ";"}], "\[IndentingNewLine]", 
 RowBox[{
  RowBox[{"PiRelh01CIT", "=", 
   RowBox[{
    RowBox[{"Import", "[", 
     RowBox[{
     "\"\<SLIM_F0/StatsProc_R_120_h_0.1_self_0_f_1e-04_10b_SLIM.dat\>\"", 
      ",", "\"\<Table\>\""}], "]"}], "[", 
    RowBox[{"[", "12", "]"}], "]"}]}], ";"}], "\[IndentingNewLine]", 
 RowBox[{
  RowBox[{"PiRelh01S", "=", 
   RowBox[{"Partition", "[", 
    RowBox[{
     RowBox[{"Riffle", "[", 
      RowBox[{
       RowBox[{"Partition", "[", 
        RowBox[{
         RowBox[{"Riffle", "[", 
          RowBox[{"Rin", ",", "PiRelh01"}], "]"}], ",", "2"}], "]"}], ",", 
       RowBox[{"Map", "[", 
        RowBox[{"ErrorBar", ",", 
         RowBox[{"Partition", "[", 
          RowBox[{
           RowBox[{"Riffle", "[", 
            RowBox[{
             RowBox[{"-", "PiRelh01CIB"}], ",", "PiRelh01CIT"}], "]"}], ",", 
           "2"}], "]"}]}], "]"}]}], "]"}], ",", "2"}], "]"}]}], 
  ";"}]}], "Input",
 CellChangeTimes->{{3.653653036260165*^9, 3.653653104164641*^9}, {
   3.6536534558138323`*^9, 3.653653492364831*^9}, {3.6536541759432163`*^9, 
   3.653654187606119*^9}, {3.654002804038301*^9, 3.654002848570283*^9}, {
   3.65400707613225*^9, 3.65400714761635*^9}, {3.654007181678842*^9, 
   3.654007213974663*^9}, {3.6540072536782303`*^9, 3.654007257582032*^9}, {
   3.654016049212839*^9, 3.654016121962118*^9}, {3.6540167048861723`*^9, 
   3.654016713740767*^9}, {3.654017458143495*^9, 3.65401746554847*^9}, {
   3.654017547522593*^9, 3.654017558925556*^9}, {3.654018616166*^9, 
   3.654018634837932*^9}, {3.6540187358919077`*^9, 3.6540187714746523`*^9}, {
   3.654022017780428*^9, 3.654022129485979*^9}, {3.654022295188756*^9, 
   3.654022326389936*^9}, {3.654022369299567*^9, 3.654022373795104*^9}, {
   3.654022407404544*^9, 3.654022459634942*^9}, {3.654022668283675*^9, 
   3.6540226743699827`*^9}, 3.654383216193337*^9, {3.654383348043723*^9, 
   3.654383394709196*^9}, {3.654383430016759*^9, 3.654383531272525*^9}, {
   3.654425039055666*^9, 3.6544250435341263`*^9}, {3.654425167667512*^9, 
   3.6544251734340143`*^9}, {3.6544253061766033`*^9, 
   3.6544253102463903`*^9}, {3.654439013613021*^9, 3.654439015235106*^9}, {
   3.654439135694812*^9, 3.654439143222514*^9}, {3.6544401018270397`*^9, 
   3.654440173366612*^9}, {3.654440292940403*^9, 3.654440296563925*^9}, {
   3.654440329735461*^9, 3.654440346069376*^9}, {3.654440385306116*^9, 
   3.654440388888916*^9}, {3.654440485030156*^9, 3.654440487917371*^9}, {
   3.6544405261329603`*^9, 3.654440580408437*^9}, {3.654440933517931*^9, 
   3.6544409376296673`*^9}, {3.654441049110503*^9, 3.6544410688999147`*^9}, {
   3.654441392686808*^9, 3.654441396014359*^9}, {3.654441507935905*^9, 
   3.654441509900654*^9}, {3.6544415412971077`*^9, 3.654441545956717*^9}, {
   3.654441577827374*^9, 3.654441620032895*^9}, {3.65444165376261*^9, 
   3.654441710909322*^9}, {3.654442359884213*^9, 3.654442365595182*^9}, {
   3.6544429337443657`*^9, 3.65444294030766*^9}, {3.654443020868534*^9, 
   3.654443025692136*^9}, {3.654443163623163*^9, 3.65444316894974*^9}, {
   3.6544472542595663`*^9, 3.654447281727892*^9}, {3.65451655187488*^9, 
   3.6545165750178013`*^9}, {3.6842273340186443`*^9, 3.68422741476595*^9}, {
   3.684227452460857*^9, 3.684227482653543*^9}, 3.684227634134616*^9, {
   3.684227866080183*^9, 3.684227892468285*^9}, {3.6842282821802*^9, 
   3.684228336750095*^9}, {3.6847339035827103`*^9, 3.68473394293469*^9}, {
   3.68474897885672*^9, 3.684748979032939*^9}, {3.68481783461222*^9, 
   3.684817834755838*^9}, 3.684821754785265*^9, {3.684821996839505*^9, 
   3.684822011574394*^9}, {3.6848221240249157`*^9, 3.684822185137055*^9}, {
   3.684835322758922*^9, 3.68483537457261*^9}, {3.6848369154943237`*^9, 
   3.684836928840904*^9}, {3.684838950934573*^9, 3.6848389609768877`*^9}, {
   3.684839186621656*^9, 3.6848391965731773`*^9}, {3.684839680366024*^9, 
   3.684839690257402*^9}, {3.685768311953745*^9, 3.685768366752049*^9}, 
   3.686384112453371*^9, {3.686562419114377*^9, 3.686562460400877*^9}, {
   3.68656446930964*^9, 3.686564526859432*^9}, {3.6865722735046577`*^9, 
   3.686572338421671*^9}, {3.6869075274298563`*^9, 3.686907572386757*^9}, {
   3.688722979206643*^9, 3.6887230205812807`*^9}, {3.6887273761722183`*^9, 
   3.6887274012099333`*^9}, {3.688890098164851*^9, 3.688890141649724*^9}, {
   3.689088656787722*^9, 3.68908875454629*^9}, {3.6890888062786913`*^9, 
   3.689088857013535*^9}, {3.689312130410721*^9, 3.689312145463188*^9}, {
   3.689312208871022*^9, 3.6893122432856216`*^9}, {3.691223306632847*^9, 
   3.691223366911262*^9}, {3.6912244245141487`*^9, 3.6912244303411694`*^9}, {
   3.69122999395671*^9, 3.691229999792056*^9}, {3.6948723850209637`*^9, 
   3.694872400159985*^9}, {3.69503908628547*^9, 3.695039090014715*^9}, {
   3.695052790413389*^9, 3.695052793946229*^9}, {3.695472406840209*^9, 
   3.695472420787767*^9}, {3.7323393070687943`*^9, 3.732339309079705*^9}, 
   3.749281972185075*^9, {3.75292166082235*^9, 3.752921669107665*^9}, {
   3.753512406802684*^9, 3.753512406810693*^9}, {3.756465309322597*^9, 
   3.756465314132378*^9}, {3.756466486942325*^9, 
   3.756466490172748*^9}},ExpressionUUID->"2b1a5e60-1e6d-4b77-8a40-\
63f223779ebe"],

Cell["MSMS simulation data", "Text",
 CellChangeTimes->{{3.749281605835532*^9, 3.749281607426239*^9}, 
   3.757416211514316*^9},ExpressionUUID->"8c81ab8c-0444-4bdd-9aba-\
fcba667b220f"],

Cell[BoxData[{
 RowBox[{
  RowBox[{"PiRelh01MSMS", "=", 
   RowBox[{
    RowBox[{"Import", "[", 
     RowBox[{
     "\"\<MSMS_SV_5K/StatsProc_R_240_h_0.1_self_0_f_1e-04_10b_MSMS.dat\>\"", 
      ",", "\"\<Table\>\""}], "]"}], "[", 
    RowBox[{"[", "10", "]"}], "]"}]}], ";"}], "\[IndentingNewLine]", 
 RowBox[{
  RowBox[{"PiRelh01MSMSCIB", "=", 
   RowBox[{
    RowBox[{"Import", "[", 
     RowBox[{
     "\"\<MSMS_SV_5K/StatsProc_R_240_h_0.1_self_0_f_1e-04_10b_MSMS.dat\>\"", 
      ",", "\"\<Table\>\""}], "]"}], "[", 
    RowBox[{"[", "11", "]"}], "]"}]}], ";"}], "\[IndentingNewLine]", 
 RowBox[{
  RowBox[{"PiRelh01MSMSCIT", "=", 
   RowBox[{
    RowBox[{"Import", "[", 
     RowBox[{
     "\"\<MSMS_SV_5K/StatsProc_R_240_h_0.1_self_0_f_1e-04_10b_MSMS.dat\>\"", 
      ",", "\"\<Table\>\""}], "]"}], "[", 
    RowBox[{"[", "12", "]"}], "]"}]}], ";"}], "\[IndentingNewLine]", 
 RowBox[{
  RowBox[{"PiRelh01MSMSS", "=", 
   RowBox[{"Partition", "[", 
    RowBox[{
     RowBox[{"Riffle", "[", 
      RowBox[{
       RowBox[{"Partition", "[", 
        RowBox[{
         RowBox[{"Riffle", "[", 
          RowBox[{"Rin", ",", "PiRelh01MSMS"}], "]"}], ",", "2"}], "]"}], ",", 
       RowBox[{"Map", "[", 
        RowBox[{"ErrorBar", ",", 
         RowBox[{"Partition", "[", 
          RowBox[{
           RowBox[{"Riffle", "[", 
            RowBox[{
             RowBox[{"-", "PiRelh01MSMSCIB"}], ",", "PiRelh01MSMSCIT"}], 
            "]"}], ",", "2"}], "]"}]}], "]"}]}], "]"}], ",", "2"}], "]"}]}], 
  ";"}]}], "Input",
 CellChangeTimes->{{3.653653036260165*^9, 3.653653104164641*^9}, {
   3.6536534558138323`*^9, 3.653653492364831*^9}, {3.6536541759432163`*^9, 
   3.653654187606119*^9}, {3.654002804038301*^9, 3.654002848570283*^9}, {
   3.65400707613225*^9, 3.65400714761635*^9}, {3.654007181678842*^9, 
   3.654007213974663*^9}, {3.6540072536782303`*^9, 3.654007257582032*^9}, {
   3.654016049212839*^9, 3.654016121962118*^9}, {3.6540167048861723`*^9, 
   3.654016713740767*^9}, {3.654017458143495*^9, 3.65401746554847*^9}, {
   3.654017547522593*^9, 3.654017558925556*^9}, {3.654018616166*^9, 
   3.654018634837932*^9}, {3.6540187358919077`*^9, 3.6540187714746523`*^9}, {
   3.654022017780428*^9, 3.654022129485979*^9}, {3.654022295188756*^9, 
   3.654022326389936*^9}, {3.654022369299567*^9, 3.654022373795104*^9}, {
   3.654022407404544*^9, 3.654022459634942*^9}, {3.654022668283675*^9, 
   3.6540226743699827`*^9}, 3.654383216193337*^9, {3.654383348043723*^9, 
   3.654383394709196*^9}, {3.654383430016759*^9, 3.654383531272525*^9}, {
   3.654425039055666*^9, 3.6544250435341263`*^9}, {3.654425167667512*^9, 
   3.6544251734340143`*^9}, {3.6544253061766033`*^9, 
   3.6544253102463903`*^9}, {3.654439013613021*^9, 3.654439015235106*^9}, {
   3.654439135694812*^9, 3.654439143222514*^9}, {3.6544401018270397`*^9, 
   3.654440173366612*^9}, {3.654440292940403*^9, 3.654440296563925*^9}, {
   3.654440329735461*^9, 3.654440346069376*^9}, {3.654440385306116*^9, 
   3.654440388888916*^9}, {3.654440485030156*^9, 3.654440487917371*^9}, {
   3.6544405261329603`*^9, 3.654440580408437*^9}, {3.654440933517931*^9, 
   3.6544409376296673`*^9}, {3.654441049110503*^9, 3.6544410688999147`*^9}, {
   3.654441392686808*^9, 3.654441396014359*^9}, {3.654441507935905*^9, 
   3.654441509900654*^9}, {3.6544415412971077`*^9, 3.654441545956717*^9}, {
   3.654441577827374*^9, 3.654441620032895*^9}, {3.65444165376261*^9, 
   3.654441710909322*^9}, {3.654442359884213*^9, 3.654442365595182*^9}, {
   3.6544429337443657`*^9, 3.65444294030766*^9}, {3.654443020868534*^9, 
   3.654443025692136*^9}, {3.654443163623163*^9, 3.65444316894974*^9}, {
   3.6544472542595663`*^9, 3.654447281727892*^9}, {3.65451655187488*^9, 
   3.6545165750178013`*^9}, {3.6842273340186443`*^9, 3.68422741476595*^9}, {
   3.684227452460857*^9, 3.684227482653543*^9}, 3.684227634134616*^9, {
   3.684227866080183*^9, 3.684227892468285*^9}, {3.6842282821802*^9, 
   3.684228336750095*^9}, {3.6847339035827103`*^9, 3.68473394293469*^9}, {
   3.68474897885672*^9, 3.684748979032939*^9}, {3.68481783461222*^9, 
   3.684817834755838*^9}, 3.684821754785265*^9, {3.684821996839505*^9, 
   3.684822011574394*^9}, {3.6848221240249157`*^9, 3.684822185137055*^9}, {
   3.684835322758922*^9, 3.68483537457261*^9}, {3.6848369154943237`*^9, 
   3.684836928840904*^9}, {3.684838950934573*^9, 3.6848389609768877`*^9}, {
   3.684839186621656*^9, 3.6848391965731773`*^9}, {3.684839680366024*^9, 
   3.684839690257402*^9}, {3.685768311953745*^9, 3.685768366752049*^9}, 
   3.686384112453371*^9, {3.686562419114377*^9, 3.686562460400877*^9}, {
   3.68656446930964*^9, 3.686564526859432*^9}, {3.6865722735046577`*^9, 
   3.686572338421671*^9}, {3.6869075274298563`*^9, 3.686907572386757*^9}, {
   3.688722979206643*^9, 3.6887230205812807`*^9}, {3.6887273761722183`*^9, 
   3.6887274012099333`*^9}, {3.688890098164851*^9, 3.688890141649724*^9}, {
   3.689088656787722*^9, 3.68908875454629*^9}, {3.6890888062786913`*^9, 
   3.689088857013535*^9}, {3.689312130410721*^9, 3.689312145463188*^9}, {
   3.689312208871022*^9, 3.6893122432856216`*^9}, {3.691223306632847*^9, 
   3.691223366911262*^9}, {3.6912244245141487`*^9, 3.6912244303411694`*^9}, {
   3.69122999395671*^9, 3.691229999792056*^9}, {3.6948723850209637`*^9, 
   3.694872400159985*^9}, {3.69503908628547*^9, 3.695039090014715*^9}, {
   3.695052790413389*^9, 3.695052793946229*^9}, {3.695472406840209*^9, 
   3.695472420787767*^9}, {3.7323393070687943`*^9, 3.732339309079705*^9}, {
   3.7492816228904457`*^9, 3.749281691603389*^9}, {3.749281911220442*^9, 
   3.749281948096916*^9}, {3.749281999295226*^9, 3.7492820033194647`*^9}, {
   3.749558809874733*^9, 3.749558811216111*^9}, {3.752921671730605*^9, 
   3.7529216751637077`*^9}, {3.7573353181935587`*^9, 
   3.757335335769314*^9}},ExpressionUUID->"8e92f7a8-b7a0-4863-a903-\
188cd8475ea2"],

Cell["Analytical results", "Text",
 CellChangeTimes->{{3.7492931059800863`*^9, 3.7492931137789173`*^9}, 
   3.757336084296227*^9},ExpressionUUID->"fbcc751c-5f09-4e9b-95d2-\
b46fe1140939"],

Cell[CellGroupData[{

Cell[BoxData[
 RowBox[{"Ph01", "=", 
  RowBox[{"Plot", "[", 
   RowBox[{
    RowBox[{"{", 
     RowBox[{
      RowBox[{"PWR2B", "[", 
       RowBox[{"5000", ",", "0.05", ",", "0.1", ",", "0", ",", "R", ",", 
        RowBox[{"Boostp0", "[", 
         RowBox[{"5000", ",", "0.05", ",", "0.1", ",", "0"}], "]"}]}], "]"}], 
      ",", 
      RowBox[{"ExPiSV", "[", 
       RowBox[{"5000", ",", "0.05", ",", "0.1", ",", "0", ",", 
        FractionBox["R", "10000"], ",", 
        RowBox[{"Boostp0", "[", 
         RowBox[{"5000", ",", "0.05", ",", "0.1", ",", "0"}], "]"}]}], 
       "]"}]}], "}"}], ",", 
    RowBox[{"{", 
     RowBox[{"R", ",", "0", ",", "120"}], "}"}], ",", 
    RowBox[{"PlotStyle", "\[Rule]", 
     RowBox[{"{", 
      RowBox[{
       RowBox[{"{", 
        RowBox[{"Red", ",", "Thick", ",", "Dashed"}], "}"}], ",", 
       RowBox[{"{", 
        RowBox[{"Red", ",", "Thick"}], "}"}]}], "}"}]}], ",", 
    RowBox[{"PlotRange", "\[Rule]", "All"}], ",", 
    RowBox[{"Frame", "\[Rule]", 
     RowBox[{"{", 
      RowBox[{
       RowBox[{"{", 
        RowBox[{"True", ",", "False"}], "}"}], ",", 
       RowBox[{"{", 
        RowBox[{"True", ",", "False"}], "}"}]}], "}"}]}], ",", 
    RowBox[{"BaseStyle", "\[Rule]", 
     RowBox[{"{", 
      RowBox[{
       RowBox[{"FontWeight", "\[Rule]", "\"\<Bold\>\""}], ",", 
       RowBox[{"FontColor", "\[Rule]", "Black"}], ",", 
       RowBox[{"FontSize", "\[Rule]", "12"}]}], "}"}]}]}], "]"}]}]], "Input",
 CellChangeTimes->{{3.684747258214357*^9, 3.684747310929534*^9}, {
   3.684821826926012*^9, 3.684821835436428*^9}, {3.684822198289124*^9, 
   3.684822198608883*^9}, 3.684831773550596*^9, {3.684831987495885*^9, 
   3.684831989492929*^9}, {3.684832034947431*^9, 3.68483203520323*^9}, 
   3.684835110184259*^9, {3.68483516802275*^9, 3.684835176532138*^9}, {
   3.684835514266283*^9, 3.684835542775405*^9}, {3.684836932838345*^9, 
   3.684836933718054*^9}, {3.684838702987393*^9, 3.684838727382564*^9}, {
   3.6848387910788527`*^9, 3.6848388225322027`*^9}, 3.684838966655342*^9, {
   3.684839339858387*^9, 3.684839358480523*^9}, {3.6851626831733828`*^9, 
   3.6851627224195757`*^9}, {3.685162762292719*^9, 3.685162787043489*^9}, 
   3.6851628905247393`*^9, {3.685164349868472*^9, 3.685164352891348*^9}, 
   3.686029807792244*^9, {3.6860384437902193`*^9, 3.686038458077813*^9}, {
   3.686039397103024*^9, 3.686039399790551*^9}, {3.686039862462823*^9, 
   3.6860398651185427`*^9}, {3.686040402894331*^9, 3.686040411720607*^9}, {
   3.686040470074525*^9, 3.686040472538005*^9}, {3.686040506218911*^9, 
   3.686040510584737*^9}, {3.6860410286975317`*^9, 3.686041031788241*^9}, {
   3.6860464915039663`*^9, 3.686046496467126*^9}, {3.686048186711028*^9, 
   3.686048190166215*^9}, {3.6860483632485657`*^9, 3.686048363376034*^9}, {
   3.686562464258421*^9, 3.6865624739528303`*^9}, {3.6865645309411173`*^9, 
   3.6865645313393393`*^9}, {3.686565294899644*^9, 3.6865653000993443`*^9}, {
   3.6869075767394648`*^9, 3.6869075770108852`*^9}, {3.68838140559663*^9, 
   3.688381405822115*^9}, {3.68838183444466*^9, 3.688381836757638*^9}, {
   3.688722995286744*^9, 3.688723007334113*^9}, 3.688882504134955*^9, {
   3.688882535492984*^9, 3.688882537906015*^9}, {3.68889014595575*^9, 
   3.688890149634823*^9}, {3.6893122662947083`*^9, 3.6893122723279448`*^9}, {
   3.6912233697922163`*^9, 3.691223426990893*^9}, 3.6948730098847437`*^9, {
   3.695472429014874*^9, 3.6954724305479603`*^9}, 3.699780178929327*^9, 
   3.699780215617964*^9, {3.7160218417229*^9, 3.716021842999827*^9}, {
   3.748936809550696*^9, 3.748936818158286*^9}, {3.748947415516679*^9, 
   3.748947444474519*^9}, {3.7489478605449677`*^9, 3.74894788929994*^9}, {
   3.7493589147708197`*^9, 3.749358914932811*^9}, {3.751282221740121*^9, 
   3.7512822250912237`*^9}, {3.753512535969617*^9, 3.753512538572486*^9}, {
   3.7573288405800047`*^9, 3.7573288422115192`*^9}, {3.7574154463427477`*^9, 
   3.757415446909576*^9}, {3.762245929313753*^9, 
   3.762245929318096*^9}},ExpressionUUID->"d59734c9-5b81-4022-b590-\
bffa7d6133f1"],

Cell[BoxData[
 GraphicsBox[{{{}, {}, 
    TagBox[
     {RGBColor[1, 0, 0], Thickness[Large], Opacity[1.], 
      Dashing[{Small, Small}], LineBox[CompressedData["
1:eJwd13c8ld8fAHClQUMSkYzMr4yyIiPnY+/t4l5ug0jDTLKyQpQkKjNUiJZR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       "]]},
     Annotation[#, "Charting`Private`Tag$14732#1"]& ], 
    TagBox[
     {RGBColor[1, 0, 0], Thickness[Large], Opacity[1.], 
      LineBox[CompressedData["
1:eJwV02k4lYkbBnDLZGmRLNkONYOyHWs0JT2PpcxBshvqLeSUGkKLJWUpjcoy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       "]]},
     Annotation[#, "Charting`Private`Tag$14732#2"]& ]}, {}, {}},
  AspectRatio->NCache[GoldenRatio^(-1), 0.6180339887498948],
  Axes->{True, True},
  AxesLabel->{None, None},
  AxesOrigin->{0, 0},
  BaseStyle->{FontWeight -> "Bold", FontColor -> GrayLevel[0], FontSize -> 12},
  DisplayFunction->Identity,
  Frame->{{True, False}, {True, False}},
  FrameLabel->{{None, None}, {None, None}},
  FrameTicks->FrontEndValueCache[{{Automatic, 
      Charting`ScaledFrameTicks[{Identity, Identity}]}, {Automatic, 
      Charting`ScaledFrameTicks[{Identity, Identity}]}}, {{Automatic, {{0., 
        FormBox[
         TemplateBox[{0., 0.}, "Spacer2"], TraditionalForm], {0.01, 0.}, {
         AbsoluteThickness[0.1]}}, {0.2, 
        FormBox[
         TemplateBox[{0., 0.}, "Spacer2"], TraditionalForm], {0.01, 0.}, {
         AbsoluteThickness[0.1]}}, {0.4, 
        FormBox[
         TemplateBox[{0., 0.}, "Spacer2"], TraditionalForm], {0.01, 0.}, {
         AbsoluteThickness[0.1]}}, {0.6, 
        FormBox[
         TemplateBox[{0., 0.}, "Spacer2"], TraditionalForm], {0.01, 0.}, {
         AbsoluteThickness[0.1]}}, {0.8, 
        FormBox[
         TemplateBox[{0., 0.}, "Spacer2"], TraditionalForm], {0.01, 0.}, {
         AbsoluteThickness[0.1]}}, {1., 
        FormBox[
         TemplateBox[{0., 0.}, "Spacer2"], TraditionalForm], {0.01, 0.}, {
         AbsoluteThickness[0.1]}}, {-0.2, 
        FormBox[
         TemplateBox[{0., 0.}, "Spacer2"], TraditionalForm], {0.005, 0.}, {
         AbsoluteThickness[0.1]}}, {-0.15, 
        FormBox[
         TemplateBox[{0., 0.}, "Spacer2"], TraditionalForm], {0.005, 0.}, {
         AbsoluteThickness[0.1]}}, {-0.1, 
        FormBox[
         TemplateBox[{0., 0.}, "Spacer2"], TraditionalForm], {0.005, 0.}, {
         AbsoluteThickness[0.1]}}, {-0.05, 
        FormBox[
         TemplateBox[{0., 0.}, "Spacer2"], TraditionalForm], {0.005, 0.}, {
         AbsoluteThickness[0.1]}}, {0.05, 
        FormBox[
         TemplateBox[{0., 0.}, "Spacer2"], TraditionalForm], {0.005, 0.}, {
         AbsoluteThickness[0.1]}}, {0.1, 
        FormBox[
         TemplateBox[{0., 0.}, "Spacer2"], TraditionalForm], {0.005, 0.}, {
         AbsoluteThickness[0.1]}}, {0.15, 
        FormBox[
         TemplateBox[{0., 0.}, "Spacer2"], TraditionalForm], {0.005, 0.}, {
         AbsoluteThickness[0.1]}}, {0.25, 
        FormBox[
         TemplateBox[{0., 0.}, "Spacer2"], TraditionalForm], {0.005, 0.}, {
         AbsoluteThickness[0.1]}}, {0.3, 
        FormBox[
         TemplateBox[{0., 0.}, "Spacer2"], TraditionalForm], {0.005, 0.}, {
         AbsoluteThickness[0.1]}}, {0.35, 
        FormBox[
         TemplateBox[{0., 0.}, "Spacer2"], TraditionalForm], {0.005, 0.}, {
         AbsoluteThickness[0.1]}}, {0.45, 
        FormBox[
         TemplateBox[{0., 0.}, "Spacer2"], TraditionalForm], {0.005, 0.}, {
         AbsoluteThickness[0.1]}}, {0.5, 
        FormBox[
         TemplateBox[{0., 0.}, "Spacer2"], TraditionalForm], {0.005, 0.}, {
         AbsoluteThickness[0.1]}}, {0.55, 
        FormBox[
         TemplateBox[{0., 0.}, "Spacer2"], TraditionalForm], {0.005, 0.}, {
         AbsoluteThickness[0.1]}}, {0.65, 
        FormBox[
         TemplateBox[{0., 0.}, "Spacer2"], TraditionalForm], {0.005, 0.}, {
         AbsoluteThickness[0.1]}}, {0.7, 
        FormBox[
         TemplateBox[{0., 0.}, "Spacer2"], TraditionalForm], {0.005, 0.}, {
         AbsoluteThickness[0.1]}}, {0.75, 
        FormBox[
         TemplateBox[{0., 0.}, "Spacer2"], TraditionalForm], {0.005, 0.}, {
         AbsoluteThickness[0.1]}}, {0.85, 
        FormBox[
         TemplateBox[{0., 0.}, "Spacer2"], TraditionalForm], {0.005, 0.}, {
         AbsoluteThickness[0.1]}}, {0.9, 
        FormBox[
         TemplateBox[{0., 0.}, "Spacer2"], TraditionalForm], {0.005, 0.}, {
         AbsoluteThickness[0.1]}}, {0.95, 
        FormBox[
         TemplateBox[{0., 0.}, "Spacer2"], TraditionalForm], {0.005, 0.}, {
         AbsoluteThickness[0.1]}}, {1.05, 
        FormBox[
         TemplateBox[{0., 0.}, "Spacer2"], TraditionalForm], {0.005, 0.}, {
         AbsoluteThickness[0.1]}}, {1.1, 
        FormBox[
         TemplateBox[{0., 0.}, "Spacer2"], TraditionalForm], {0.005, 0.}, {
         AbsoluteThickness[0.1]}}, {1.15, 
        FormBox[
         TemplateBox[{0., 0.}, "Spacer2"], TraditionalForm], {0.005, 0.}, {
         AbsoluteThickness[0.1]}}, {1.2, 
        FormBox[
         TemplateBox[{0., 0.}, "Spacer2"], TraditionalForm], {0.005, 0.}, {
         AbsoluteThickness[0.1]}}}}, {Automatic, {{0., 
        FormBox[
         TemplateBox[{0., 0.}, "Spacer2"], TraditionalForm], {0.01, 0.}, {
         AbsoluteThickness[0.1]}}, {25., 
        FormBox[
         TemplateBox[{0., 0.}, "Spacer2"], TraditionalForm], {0.01, 0.}, {
         AbsoluteThickness[0.1]}}, {50., 
        FormBox[
         TemplateBox[{0., 0.}, "Spacer2"], TraditionalForm], {0.01, 0.}, {
         AbsoluteThickness[0.1]}}, {75., 
        FormBox[
         TemplateBox[{0., 0.}, "Spacer2"], TraditionalForm], {0.01, 0.}, {
         AbsoluteThickness[0.1]}}, {100., 
        FormBox[
         TemplateBox[{0., 0.}, "Spacer2"], TraditionalForm], {0.01, 0.}, {
         AbsoluteThickness[0.1]}}, {-25., 
        FormBox[
         TemplateBox[{0., 0.}, "Spacer2"], TraditionalForm], {0.005, 0.}, {
         AbsoluteThickness[0.1]}}, {-20., 
        FormBox[
         TemplateBox[{0., 0.}, "Spacer2"], TraditionalForm], {0.005, 0.}, {
         AbsoluteThickness[0.1]}}, {-15., 
        FormBox[
         TemplateBox[{0., 0.}, "Spacer2"], TraditionalForm], {0.005, 0.}, {
         AbsoluteThickness[0.1]}}, {-10., 
        FormBox[
         TemplateBox[{0., 0.}, "Spacer2"], TraditionalForm], {0.005, 0.}, {
         AbsoluteThickness[0.1]}}, {-5., 
        FormBox[
         TemplateBox[{0., 0.}, "Spacer2"], TraditionalForm], {0.005, 0.}, {
         AbsoluteThickness[0.1]}}, {5., 
        FormBox[
         TemplateBox[{0., 0.}, "Spacer2"], TraditionalForm], {0.005, 0.}, {
         AbsoluteThickness[0.1]}}, {10., 
        FormBox[
         TemplateBox[{0., 0.}, "Spacer2"], TraditionalForm], {0.005, 0.}, {
         AbsoluteThickness[0.1]}}, {15., 
        FormBox[
         TemplateBox[{0., 0.}, "Spacer2"], TraditionalForm], {0.005, 0.}, {
         AbsoluteThickness[0.1]}}, {20., 
        FormBox[
         TemplateBox[{0., 0.}, "Spacer2"], TraditionalForm], {0.005, 0.}, {
         AbsoluteThickness[0.1]}}, {30., 
        FormBox[
         TemplateBox[{0., 0.}, "Spacer2"], TraditionalForm], {0.005, 0.}, {
         AbsoluteThickness[0.1]}}, {35., 
        FormBox[
         TemplateBox[{0., 0.}, "Spacer2"], TraditionalForm], {0.005, 0.}, {
         AbsoluteThickness[0.1]}}, {40., 
        FormBox[
         TemplateBox[{0., 0.}, "Spacer2"], TraditionalForm], {0.005, 0.}, {
         AbsoluteThickness[0.1]}}, {45., 
        FormBox[
         TemplateBox[{0., 0.}, "Spacer2"], TraditionalForm], {0.005, 0.}, {
         AbsoluteThickness[0.1]}}, {55., 
        FormBox[
         TemplateBox[{0., 0.}, "Spacer2"], TraditionalForm], {0.005, 0.}, {
         AbsoluteThickness[0.1]}}, {60., 
        FormBox[
         TemplateBox[{0., 0.}, "Spacer2"], TraditionalForm], {0.005, 0.}, {
         AbsoluteThickness[0.1]}}, {65., 
        FormBox[
         TemplateBox[{0., 0.}, "Spacer2"], TraditionalForm], {0.005, 0.}, {
         AbsoluteThickness[0.1]}}, {70., 
        FormBox[
         TemplateBox[{0., 0.}, "Spacer2"], TraditionalForm], {0.005, 0.}, {
         AbsoluteThickness[0.1]}}, {80., 
        FormBox[
         TemplateBox[{0., 0.}, "Spacer2"], TraditionalForm], {0.005, 0.}, {
         AbsoluteThickness[0.1]}}, {85., 
        FormBox[
         TemplateBox[{0., 0.}, "Spacer2"], TraditionalForm], {0.005, 0.}, {
         AbsoluteThickness[0.1]}}, {90., 
        FormBox[
         TemplateBox[{0., 0.}, "Spacer2"], TraditionalForm], {0.005, 0.}, {
         AbsoluteThickness[0.1]}}, {95., 
        FormBox[
         TemplateBox[{0., 0.}, "Spacer2"], TraditionalForm], {0.005, 0.}, {
         AbsoluteThickness[0.1]}}, {105., 
        FormBox[
         TemplateBox[{0., 0.}, "Spacer2"], TraditionalForm], {0.005, 0.}, {
         AbsoluteThickness[0.1]}}, {110., 
        FormBox[
         TemplateBox[{0., 0.}, "Spacer2"], TraditionalForm], {0.005, 0.}, {
         AbsoluteThickness[0.1]}}, {115., 
        FormBox[
         TemplateBox[{0., 0.}, "Spacer2"], TraditionalForm], {0.005, 0.}, {
         AbsoluteThickness[0.1]}}, {120., 
        FormBox[
         TemplateBox[{0., 0.}, "Spacer2"], TraditionalForm], {0.005, 0.}, {
         AbsoluteThickness[0.1]}}, {125., 
        FormBox[
         TemplateBox[{0., 0.}, "Spacer2"], TraditionalForm], {0.005, 0.}, {
         AbsoluteThickness[0.1]}}}}}],
  GridLines->{None, None},
  GridLinesStyle->Directive[
    GrayLevel[0.5, 0.4]],
  ImagePadding->All,
  Method->{
   "DefaultBoundaryStyle" -> Automatic, "DefaultMeshStyle" -> 
    AbsolutePointSize[6], "ScalingFunctions" -> None, 
    "CoordinatesToolOptions" -> {"DisplayFunction" -> ({
        (Identity[#]& )[
         Part[#, 1]], 
        (Identity[#]& )[
         Part[#, 2]]}& ), "CopiedValueFunction" -> ({
        (Identity[#]& )[
         Part[#, 1]], 
        (Identity[#]& )[
         Part[#, 2]]}& )}},
  PlotRange->{All, All},
  PlotRangeClipping->True,
  PlotRangePadding->{{
     Scaled[0.02], 
     Scaled[0.02]}, {
     Scaled[0.05], 
     Scaled[0.05]}},
  Ticks->{Automatic, Automatic}]], "Output",
 CellChangeTimes->{
  3.685163178146421*^9, 3.685163230155209*^9, 3.68516435794844*^9, 
   3.68525416691658*^9, 3.685697380625984*^9, 3.685697417204309*^9, 
   3.68569863555897*^9, 3.685768370502347*^9, 3.6860295340826283`*^9, 
   3.686029598155693*^9, 3.686029808328228*^9, 3.686032468417677*^9, {
   3.6860384446318617`*^9, 3.686038459072893*^9}, 3.6860394002191763`*^9, {
   3.68603950195856*^9, 3.68603950582861*^9}, {3.686039855627392*^9, 
   3.6860398656268463`*^9}, 3.6860402938350554`*^9, {3.686040407537856*^9, 
   3.686040412224098*^9}, 3.686040473110227*^9, 3.686040511067499*^9, 
   3.686041032211337*^9, 3.686046497338155*^9, 3.686047495025278*^9, 
   3.686047674214129*^9, 3.686047918298778*^9, 3.686048076281919*^9, 
   3.686048191176113*^9, 3.6860483638216057`*^9, 3.686384114364167*^9, {
   3.686562465272479*^9, 3.686562474253392*^9}, 3.686564531580698*^9, {
   3.686565287040347*^9, 3.686565300737039*^9}, 3.6865723410262203`*^9, {
   3.686907575010788*^9, 3.686907577395134*^9}, 3.688380750838648*^9, 
   3.688381406383219*^9, 3.688381837490877*^9, 3.688723007526801*^9, 
   3.688727403467383*^9, 3.6888825047149897`*^9, 3.688882538296846*^9, 
   3.688890150160018*^9, 3.6888902019863358`*^9, 3.688890346045689*^9, 
   3.68889075604963*^9, 3.688900157960772*^9, 3.6890646326142263`*^9, 
   3.6890887699548473`*^9, {3.689312245781498*^9, 3.689312272979362*^9}, {
   3.6912233847062063`*^9, 3.691223427172419*^9}, 3.694872402486279*^9, 
   3.69487301039198*^9, 3.695039103892873*^9, 3.695052800298152*^9, 
   3.6954724315914516`*^9, 3.699780181795129*^9, 3.699780216013098*^9, 
   3.700996779006239*^9, 3.7160218442330647`*^9, {3.721470530810945*^9, 
   3.721470546355481*^9}, 3.732339320014125*^9, 3.732339454955434*^9, 
   3.7489368189263277`*^9, {3.748947425869631*^9, 3.748947445513998*^9}, {
   3.748947861917499*^9, 3.748947889673805*^9}, 3.749281693994639*^9, 
   3.749293036098477*^9, 3.74929567490981*^9, 3.749302248796481*^9, 
   3.749358915422571*^9, 3.7493617871061068`*^9, 3.749558789894246*^9, 
   3.7505745325581417`*^9, 3.751282226050157*^9, 3.7513666264057217`*^9, 
   3.752921679892383*^9, 3.753002443095579*^9, 3.75318647304212*^9, {
   3.753512534386622*^9, 3.753512539717359*^9}, 3.753518543091155*^9, {
   3.753599006696321*^9, 3.7535990289726267`*^9}, 3.7564653182780333`*^9, 
   3.756471226775433*^9, 3.7572382428842697`*^9, 3.757327988253089*^9, 
   3.7573282436194773`*^9, 3.757328844414659*^9, 3.757333444308405*^9, 
   3.757333483642914*^9, {3.757335316307559*^9, 3.757335341677783*^9}, 
   3.757335988713066*^9, 3.7573989314551077`*^9, 3.7574151453517513`*^9, 
   3.757415508861456*^9, 3.7576586699387074`*^9, 3.757682085464926*^9, 
   3.757945734888239*^9, 3.7582773263301773`*^9, 3.762245954398217*^9, 
   3.764399844995121*^9, {3.765710513959037*^9, 3.765710522640777*^9}, 
   3.7670014841069393`*^9, 3.775383926204541*^9, 3.775561945453745*^9, 
   3.775805801760873*^9, 3.7759716915063972`*^9, 3.7759721033369093`*^9, 
   3.775994179224843*^9, 3.7759944684216337`*^9, 3.780741556907241*^9, 
   3.7807461727210197`*^9, 3.7809045810990763`*^9, 
   3.783080472723802*^9},ExpressionUUID->"45640059-6acc-440c-a0f8-\
7fe6395a0050"]
}, Closed]],

Cell[BoxData[
 RowBox[{
  RowBox[{"Ph01A", "=", 
   RowBox[{"Plot", "[", 
    RowBox[{
     RowBox[{"{", 
      RowBox[{"ExPiSV", "[", 
       RowBox[{"5000", ",", "0.05", ",", "0.1", ",", "0", ",", 
        FractionBox["R", "10000"], ",", 
        RowBox[{"Boostp0", "[", 
         RowBox[{"5000", ",", "0.05", ",", "0.1", ",", "0"}], "]"}]}], "]"}], 
      "}"}], ",", 
     RowBox[{"{", 
      RowBox[{"R", ",", "0", ",", "120"}], "}"}], ",", 
     RowBox[{"PlotStyle", "\[Rule]", 
      RowBox[{"{", 
       RowBox[{"{", 
        RowBox[{"Red", ",", "Thick"}], "}"}], "}"}]}], ",", 
     RowBox[{"PlotRange", "\[Rule]", "All"}], ",", 
     RowBox[{"Frame", "\[Rule]", 
      RowBox[{"{", 
       RowBox[{
        RowBox[{"{", 
         RowBox[{"True", ",", "False"}], "}"}], ",", 
        RowBox[{"{", 
         RowBox[{"True", ",", "False"}], "}"}]}], "}"}]}], ",", 
     RowBox[{"BaseStyle", "\[Rule]", 
      RowBox[{"{", 
       RowBox[{
        RowBox[{"FontWeight", "\[Rule]", "\"\<Bold\>\""}], ",", 
        RowBox[{"FontColor", "\[Rule]", "Black"}], ",", 
        RowBox[{"FontSize", "\[Rule]", "12"}]}], "}"}]}]}], "]"}]}], 
  ";"}]], "Input",
 CellChangeTimes->{{3.751282328337064*^9, 3.751282353335516*^9}, {
   3.7535125828512917`*^9, 3.753512582978022*^9}, {3.7573288582194633`*^9, 
   3.757328862435053*^9}, 3.757415447430626*^9, 
   3.76224592933959*^9},ExpressionUUID->"6cadb225-469f-46c8-9b9b-\
ba2b905f5c0d"],

Cell["SLiM simulation data", "Text",
 CellChangeTimes->{{3.749293130027215*^9, 3.749293131826346*^9}, {
   3.757336003786021*^9, 3.757336004665938*^9}, 
   3.757416212130891*^9},ExpressionUUID->"7f5bf9ad-590d-4551-b01f-\
6a4d6d45fcb9"],

Cell[CellGroupData[{

Cell[BoxData[
 RowBox[{"Ph01S", "=", 
  RowBox[{"ErrorListPlot", "[", 
   RowBox[{"PiRelh01S", ",", 
    RowBox[{"PlotStyle", "\[Rule]", 
     RowBox[{"{", 
      RowBox[{"Red", ",", 
       RowBox[{"PointSize", "[", "0.02", "]"}]}], "}"}]}], ",", " ", 
    RowBox[{"PlotRange", "\[Rule]", 
     RowBox[{"{", 
      RowBox[{
       RowBox[{"{", 
        RowBox[{"0", ",", "120"}], "}"}], ",", 
       RowBox[{"{", 
        RowBox[{"0", ",", "1.1"}], "}"}]}], "}"}]}]}], "]"}]}]], "Input",
 CellChangeTimes->{{3.6536628880942574`*^9, 3.6536629200114717`*^9}, {
   3.65376533979405*^9, 3.653765340439199*^9}, {3.654022142135817*^9, 
   3.6540221451865873`*^9}, {3.654022463921932*^9, 3.654022471339056*^9}, 
   3.654383537670642*^9, {3.654514933875399*^9, 3.6545149398522882`*^9}, {
   3.684227615546255*^9, 3.6842276877808332`*^9}, {3.6842277227257833`*^9, 
   3.684227723011735*^9}, {3.6842278516477623`*^9, 3.684227857310865*^9}, {
   3.684227899135442*^9, 3.684227899197653*^9}, {3.6842279874685497`*^9, 
   3.6842280174496307`*^9}, {3.684228368956231*^9, 3.684228370844144*^9}, {
   3.6847339500884953`*^9, 3.684733950742653*^9}, {3.684822201058354*^9, 
   3.684822204463876*^9}, {3.68483518064468*^9, 3.684835180928734*^9}, {
   3.684836022038382*^9, 3.684836025461801*^9}, {3.684836936678046*^9, 
   3.684836937077632*^9}, {3.686562476560925*^9, 3.6865624767691183`*^9}, {
   3.686564534139625*^9, 3.6865645345233183`*^9}, {3.686907580098845*^9, 
   3.686907580402917*^9}, {3.68872301063135*^9, 3.688723010917349*^9}, 
   3.6888901548983297`*^9, {3.691223393351657*^9, 3.6912233935824833`*^9}, {
   3.69547243449949*^9, 
   3.695472434691299*^9}},ExpressionUUID->"9ecf5baa-0dcc-42da-ba04-\
0156b5325f66"],

Cell[BoxData[
 GraphicsBox[{{}, {{}, 
    {RGBColor[1, 0, 0], PointSize[0.02], AbsoluteThickness[1.6], 
     PointBox[{{6., 0.320911111111111}, {18., 0.656616666666667}, {30., 
      0.850311111111111}, {42., 0.851227777777778}, {54., 
      0.947627777777778}, {66., 0.989566666666667}, {78., 
      0.953838888888889}, {90., 0.9692}, {102., 0.959166666666667}, {114., 
      0.974477777777778}}], {{
       LineBox[{{6., 0.3377325}, {6., 0.30359333333333316`}}], 
       LineBox[{
        Offset[{1.5, 0}, {6., 0.3377325}], 
         Offset[{-1.5, 0}, {6., 0.3377325}]}], 
       LineBox[{
        Offset[{1.5, 0}, {6., 0.30359333333333316`}], 
         Offset[{-1.5, 0}, {6., 0.30359333333333316`}]}]}, {
       LineBox[{{18., 0.6793381944444448}, {18., 0.6315402777777782}}], 
       LineBox[{
        Offset[{1.5, 0}, {18., 0.6793381944444448}], 
         Offset[{-1.5, 0}, {18., 0.6793381944444448}]}], 
       LineBox[{
        Offset[{1.5, 0}, {18., 0.6315402777777782}], 
         Offset[{-1.5, 0}, {18., 0.6315402777777782}]}]}, {
       LineBox[{{30., 0.8739493055555554}, {30., 0.8270481944444442}}], 
       LineBox[{
        Offset[{1.5, 0}, {30., 0.8739493055555554}], 
         Offset[{-1.5, 0}, {30., 0.8739493055555554}]}], 
       LineBox[{
        Offset[{1.5, 0}, {30., 0.8270481944444442}], 
         Offset[{-1.5, 0}, {30., 0.8270481944444442}]}]}, {
       LineBox[{{42., 0.8735725000000002}, {42., 0.8291654166666669}}], 
       LineBox[{
        Offset[{1.5, 0}, {42., 0.8735725000000002}], 
         Offset[{-1.5, 0}, {42., 0.8735725000000002}]}], 
       LineBox[{
        Offset[{1.5, 0}, {42., 0.8291654166666669}], 
         Offset[{-1.5, 0}, {42., 0.8291654166666669}]}]}, {
       LineBox[{{54., 0.9718837500000002}, {54., 0.9215193055555557}}], 
       LineBox[{
        Offset[{1.5, 0}, {54., 0.9718837500000002}], 
         Offset[{-1.5, 0}, {54., 0.9718837500000002}]}], 
       LineBox[{
        Offset[{1.5, 0}, {54., 0.9215193055555557}], 
         Offset[{-1.5, 0}, {54., 0.9215193055555557}]}]}, {
       LineBox[{{66., 1.0148686111111112`}, {66., 0.9644980555555559}}], 
       LineBox[{
        Offset[{1.5, 0}, {66., 1.0148686111111112`}], 
         Offset[{-1.5, 0}, {66., 1.0148686111111112`}]}], 
       LineBox[{
        Offset[{1.5, 0}, {66., 0.9644980555555559}], 
         Offset[{-1.5, 0}, {66., 0.9644980555555559}]}]}, {
       LineBox[{{78., 0.9792697222222223}, {78., 0.9290709722222223}}], 
       LineBox[{
        Offset[{1.5, 0}, {78., 0.9792697222222223}], 
         Offset[{-1.5, 0}, {78., 0.9792697222222223}]}], 
       LineBox[{
        Offset[{1.5, 0}, {78., 0.9290709722222223}], 
         Offset[{-1.5, 0}, {78., 0.9290709722222223}]}]}, {
       LineBox[{{90., 0.9927302777777778}, {90., 0.9466702777777778}}], 
       LineBox[{
        Offset[{1.5, 0}, {90., 0.9927302777777778}], 
         Offset[{-1.5, 0}, {90., 0.9927302777777778}]}], 
       LineBox[{
        Offset[{1.5, 0}, {90., 0.9466702777777778}], 
         Offset[{-1.5, 0}, {90., 0.9466702777777778}]}]}, {
       LineBox[{{102., 0.982506666666667}, {102., 0.9391273611111114}}], 
       LineBox[{
        Offset[{1.5, 0}, {102., 0.982506666666667}], 
         Offset[{-1.5, 0}, {102., 0.982506666666667}]}], 
       LineBox[{
        Offset[{1.5, 0}, {102., 0.9391273611111114}], 
         Offset[{-1.5, 0}, {102., 0.9391273611111114}]}]}, {
       LineBox[{{114., 0.9979069444444447}, {114., 0.949291666666667}}], 
       LineBox[{
        Offset[{1.5, 0}, {114., 0.9979069444444447}], 
         Offset[{-1.5, 0}, {114., 0.9979069444444447}]}], 
       LineBox[{
        Offset[{1.5, 0}, {114., 0.949291666666667}], 
         Offset[{-1.5, 0}, {114., 
          0.949291666666667}]}]}}}, {}}, {}, {}, {}, {}},
  AspectRatio->NCache[GoldenRatio^(-1), 0.6180339887498948],
  Axes->{True, True},
  AxesLabel->{None, None},
  AxesOrigin->{0, 0},
  DisplayFunction->Identity,
  Frame->{{False, False}, {False, False}},
  FrameLabel->{{None, None}, {None, None}},
  FrameTicks->{{Automatic, Automatic}, {Automatic, Automatic}},
  GridLines->{None, None},
  GridLinesStyle->Directive[
    GrayLevel[0.5, 0.4]],
  ImagePadding->All,
  Method->{"CoordinatesToolOptions" -> {"DisplayFunction" -> ({
        (Identity[#]& )[
         Part[#, 1]], 
        (Identity[#]& )[
         Part[#, 2]]}& ), "CopiedValueFunction" -> ({
        (Identity[#]& )[
         Part[#, 1]], 
        (Identity[#]& )[
         Part[#, 2]]}& )}},
  PlotRange->{{0, 120}, {0, 1.1}},
  PlotRangeClipping->True,
  PlotRangePadding->{{0, 0}, {0, 0}},
  Ticks->{Automatic, Automatic}]], "Output",
 CellChangeTimes->{{3.684227678551231*^9, 3.6842276887196302`*^9}, 
   3.684227726229653*^9, {3.684227852229802*^9, 3.68422785760856*^9}, 
   3.684227899400835*^9, {3.684227987993074*^9, 3.68422801784343*^9}, 
   3.684228459047645*^9, 3.684557460591815*^9, 3.684586823766073*^9, 
   3.6846461406560297`*^9, 3.684661910240521*^9, {3.684733947479763*^9, 
   3.6847339509706984`*^9}, 3.684740951408803*^9, {3.684747267907213*^9, 
   3.684747281642709*^9}, 3.684747315093375*^9, 3.68474898596418*^9, {
   3.684817826434758*^9, 3.684817838646894*^9}, {3.6848221933717737`*^9, 
   3.684822208891526*^9}, 3.6848318760900097`*^9, 3.6848319930982924`*^9, 
   3.6848351813948793`*^9, 3.6848353804033117`*^9, 3.6848355173248997`*^9, {
   3.684836022427639*^9, 3.68483602594764*^9}, 3.684836937384982*^9, 
   3.684838969417397*^9, 3.6848391986848507`*^9, 3.684839693169902*^9, 
   3.68516103809511*^9, 3.685162753015853*^9, 3.6851627965685997`*^9, 
   3.685164359702252*^9, 3.685254168790357*^9, 3.685697383035574*^9, 
   3.685697798144956*^9, 3.6857683726338377`*^9, 3.686029536203823*^9, 
   3.686032469912075*^9, 3.686039406644702*^9, 3.68604041443924*^9, 
   3.68604649993606*^9, 3.686047496946457*^9, 3.686047680689581*^9, 
   3.686384116882884*^9, 3.686562476959701*^9, 3.686564534768999*^9, 
   3.686572343206402*^9, 3.686907580667638*^9, 3.688380752877277*^9, 
   3.688381408914091*^9, 3.6883818409972878`*^9, 3.688723011107811*^9, 
   3.688727405131711*^9, 3.688882507192313*^9, 3.688890155284226*^9, 
   3.689088772850505*^9, 3.689088860442869*^9, 3.68931224758346*^9, 
   3.691223393799411*^9, {3.6912244332146063`*^9, 3.691224442119278*^9}, 
   3.691230002546505*^9, 3.694872405975593*^9, 3.6950391054469957`*^9, 
   3.695052803298189*^9, 3.695472434892289*^9, 3.6997801835475807`*^9, 
   3.700996779064106*^9, 3.71602184743056*^9, {3.721470532768564*^9, 
   3.721470547826602*^9}, 3.7323393224587*^9, 3.732339455000093*^9, 
   3.74893682284767*^9, 3.748947488207169*^9, {3.7492816972851467`*^9, 
   3.749281721036186*^9}, 3.749281982356648*^9, 3.749293038099964*^9, 
   3.749295676448289*^9, 3.749302251044512*^9, 3.74935891760415*^9, 
   3.749361787155335*^9, 3.749558792049388*^9, 3.750574532625342*^9, 
   3.751282228717222*^9, 3.75136663128817*^9, 3.752921684386756*^9, 
   3.752927542199335*^9, 3.753002446444746*^9, 3.753186477010378*^9, 
   3.753512543932589*^9, 3.753518550903767*^9, {3.7535990074302397`*^9, 
   3.753599029689005*^9}, 3.75646532256421*^9, 3.756466492982274*^9, {
   3.7564711498231373`*^9, 3.756471175003735*^9}, 3.756471230295184*^9, 
   3.756472852973538*^9, 3.757238247217269*^9, 3.7573279911253443`*^9, 
   3.757328244413693*^9, 3.757328864557583*^9, 3.757333445007061*^9, 
   3.757333484487878*^9, 3.757335347399706*^9, 3.757335997925363*^9, 
   3.757398932332901*^9, 3.757415146163617*^9, 3.757658670758054*^9, 
   3.7576820862776423`*^9, 3.757945735679091*^9, 3.758277327163968*^9, 
   3.762245955650133*^9, 3.764399845700182*^9, 3.765710523365465*^9, 
   3.767001485117999*^9, 3.7755619523152523`*^9, 3.775805802425859*^9, 
   3.7759716920682096`*^9, 3.775972103915638*^9, 3.775994179777323*^9, 
   3.7759944689770317`*^9, 3.7807415574381647`*^9, 3.780746173354041*^9, 
   3.780904581703743*^9, 
   3.783080473314724*^9},ExpressionUUID->"b9ecc8ea-97ac-4cb8-afa6-\
063cb5458b79"]
}, Closed]],

Cell["MSMS simulation data", "Text",
 CellChangeTimes->{{3.749293130027215*^9, 3.7492931401789722`*^9}, 
   3.757416212642015*^9},ExpressionUUID->"ce81e57a-2f50-45e4-a4c3-\
b5e714c0af04"],

Cell[CellGroupData[{

Cell[BoxData[
 RowBox[{"Ph01MSMSS", "=", 
  RowBox[{"ErrorListPlot", "[", 
   RowBox[{"PiRelh01MSMSS", ",", 
    RowBox[{"PlotStyle", "\[Rule]", 
     RowBox[{"{", 
      RowBox[{"Pink", ",", 
       RowBox[{"PointSize", "[", "0.02", "]"}]}], "}"}]}], ",", " ", 
    RowBox[{"PlotRange", "\[Rule]", 
     RowBox[{"{", 
      RowBox[{
       RowBox[{"{", 
        RowBox[{"0", ",", "120"}], "}"}], ",", 
       RowBox[{"{", 
        RowBox[{"0", ",", "1.1"}], "}"}]}], "}"}]}]}], "]"}]}]], "Input",
 CellChangeTimes->{{3.6536628880942574`*^9, 3.6536629200114717`*^9}, {
   3.65376533979405*^9, 3.653765340439199*^9}, {3.654022142135817*^9, 
   3.6540221451865873`*^9}, {3.654022463921932*^9, 3.654022471339056*^9}, 
   3.654383537670642*^9, {3.654514933875399*^9, 3.6545149398522882`*^9}, {
   3.684227615546255*^9, 3.6842276877808332`*^9}, {3.6842277227257833`*^9, 
   3.684227723011735*^9}, {3.6842278516477623`*^9, 3.684227857310865*^9}, {
   3.684227899135442*^9, 3.684227899197653*^9}, {3.6842279874685497`*^9, 
   3.6842280174496307`*^9}, {3.684228368956231*^9, 3.684228370844144*^9}, {
   3.6847339500884953`*^9, 3.684733950742653*^9}, {3.684822201058354*^9, 
   3.684822204463876*^9}, {3.68483518064468*^9, 3.684835180928734*^9}, {
   3.684836022038382*^9, 3.684836025461801*^9}, {3.684836936678046*^9, 
   3.684836937077632*^9}, {3.686562476560925*^9, 3.6865624767691183`*^9}, {
   3.686564534139625*^9, 3.6865645345233183`*^9}, {3.686907580098845*^9, 
   3.686907580402917*^9}, {3.68872301063135*^9, 3.688723010917349*^9}, 
   3.6888901548983297`*^9, {3.691223393351657*^9, 3.6912233935824833`*^9}, {
   3.69547243449949*^9, 3.695472434691299*^9}, {3.749281702585465*^9, 
   3.749281709219304*^9}, {3.757335351336524*^9, 
   3.757335354768633*^9}},ExpressionUUID->"40f1d70b-47a5-4329-8b04-\
44cce1c3f533"],

Cell[BoxData[
 GraphicsBox[{{}, {{}, 
    {RGBColor[1, 0.5, 0.5], PointSize[0.02], AbsoluteThickness[1.6], 
     PointBox[{{6., 0.34705}, {18., 0.708622222222222}, {30., 
      0.850438888888889}, {42., 0.918488888888889}, {54., 
      0.942288888888889}, {66., 0.958022222222222}, {78., 
      0.967694444444444}, {90., 0.980161111111111}, {102., 
      0.983544444444444}, {114., 
      0.971405555555556}}], {{
       LineBox[{{6., 0.3645119444444444}, {6., 0.33002541666666674`}}], 
       LineBox[{
        Offset[{1.5, 0}, {6., 0.3645119444444444}], 
         Offset[{-1.5, 0}, {6., 0.3645119444444444}]}], 
       LineBox[{
        Offset[{1.5, 0}, {6., 0.33002541666666674`}], 
         Offset[{-1.5, 0}, {6., 0.33002541666666674`}]}]}, {
       LineBox[{{18., 0.7320894444444442}, {18., 0.682815972222222}}], 
       LineBox[{
        Offset[{1.5, 0}, {18., 0.7320894444444442}], 
         Offset[{-1.5, 0}, {18., 0.7320894444444442}]}], 
       LineBox[{
        Offset[{1.5, 0}, {18., 0.682815972222222}], 
         Offset[{-1.5, 0}, {18., 0.682815972222222}]}]}, {
       LineBox[{{30., 0.8757055555555556}, {30., 0.8247604166666668}}], 
       LineBox[{
        Offset[{1.5, 0}, {30., 0.8757055555555556}], 
         Offset[{-1.5, 0}, {30., 0.8757055555555556}]}], 
       LineBox[{
        Offset[{1.5, 0}, {30., 0.8247604166666668}], 
         Offset[{-1.5, 0}, {30., 0.8247604166666668}]}]}, {
       LineBox[{{42., 0.9424973611111113}, {42., 0.8943758333333335}}], 
       LineBox[{
        Offset[{1.5, 0}, {42., 0.9424973611111113}], 
         Offset[{-1.5, 0}, {42., 0.9424973611111113}]}], 
       LineBox[{
        Offset[{1.5, 0}, {42., 0.8943758333333335}], 
         Offset[{-1.5, 0}, {42., 0.8943758333333335}]}]}, {
       LineBox[{{54., 0.9687490277777779}, {54., 0.9150186111111113}}], 
       LineBox[{
        Offset[{1.5, 0}, {54., 0.9687490277777779}], 
         Offset[{-1.5, 0}, {54., 0.9687490277777779}]}], 
       LineBox[{
        Offset[{1.5, 0}, {54., 0.9150186111111113}], 
         Offset[{-1.5, 0}, {54., 0.9150186111111113}]}]}, {
       LineBox[{{66., 0.9815933333333331}, {66., 0.9336234722222221}}], 
       LineBox[{
        Offset[{1.5, 0}, {66., 0.9815933333333331}], 
         Offset[{-1.5, 0}, {66., 0.9815933333333331}]}], 
       LineBox[{
        Offset[{1.5, 0}, {66., 0.9336234722222221}], 
         Offset[{-1.5, 0}, {66., 0.9336234722222221}]}]}, {
       LineBox[{{78., 0.9912840277777774}, {78., 0.9446076388888884}}], 
       LineBox[{
        Offset[{1.5, 0}, {78., 0.9912840277777774}], 
         Offset[{-1.5, 0}, {78., 0.9912840277777774}]}], 
       LineBox[{
        Offset[{1.5, 0}, {78., 0.9446076388888884}], 
         Offset[{-1.5, 0}, {78., 0.9446076388888884}]}]}, {
       LineBox[{{90., 1.003247361111111}, {90., 0.955918611111111}}], 
       LineBox[{
        Offset[{1.5, 0}, {90., 1.003247361111111}], 
         Offset[{-1.5, 0}, {90., 1.003247361111111}]}], 
       LineBox[{
        Offset[{1.5, 0}, {90., 0.955918611111111}], 
         Offset[{-1.5, 0}, {90., 0.955918611111111}]}]}, {
       LineBox[{{102., 1.0094776388888884`}, {102., 0.9597934722222218}}], 
       LineBox[{
        Offset[{1.5, 0}, {102., 1.0094776388888884`}], 
         Offset[{-1.5, 0}, {102., 1.0094776388888884`}]}], 
       LineBox[{
        Offset[{1.5, 0}, {102., 0.9597934722222218}], 
         Offset[{-1.5, 0}, {102., 0.9597934722222218}]}]}, {
       LineBox[{{114., 0.9971790277777782}, {114., 0.9467875000000004}}], 
       LineBox[{
        Offset[{1.5, 0}, {114., 0.9971790277777782}], 
         Offset[{-1.5, 0}, {114., 0.9971790277777782}]}], 
       LineBox[{
        Offset[{1.5, 0}, {114., 0.9467875000000004}], 
         Offset[{-1.5, 0}, {114., 
          0.9467875000000004}]}]}}}, {}}, {}, {}, {}, {}},
  AspectRatio->NCache[GoldenRatio^(-1), 0.6180339887498948],
  Axes->{True, True},
  AxesLabel->{None, None},
  AxesOrigin->{0, 0},
  DisplayFunction->Identity,
  Frame->{{False, False}, {False, False}},
  FrameLabel->{{None, None}, {None, None}},
  FrameTicks->{{Automatic, Automatic}, {Automatic, Automatic}},
  GridLines->{None, None},
  GridLinesStyle->Directive[
    GrayLevel[0.5, 0.4]],
  ImagePadding->All,
  Method->{"CoordinatesToolOptions" -> {"DisplayFunction" -> ({
        (Identity[#]& )[
         Part[#, 1]], 
        (Identity[#]& )[
         Part[#, 2]]}& ), "CopiedValueFunction" -> ({
        (Identity[#]& )[
         Part[#, 1]], 
        (Identity[#]& )[
         Part[#, 2]]}& )}},
  PlotRange->{{0, 120}, {0, 1.1}},
  PlotRangeClipping->True,
  PlotRangePadding->{{0, 0}, {0, 0}},
  Ticks->{Automatic, Automatic}]], "Output",
 CellChangeTimes->{{3.7492817069912033`*^9, 3.749281722467895*^9}, {
   3.749281923778688*^9, 3.749282010717681*^9}, 3.749293039804893*^9, 
   3.749295677782874*^9, 3.7493022529818974`*^9, 3.749358919709528*^9, 
   3.749361787196509*^9, {3.7495587936994133`*^9, 3.7495588146581573`*^9}, 
   3.7505745326651287`*^9, 3.751282230986915*^9, 3.751366634046352*^9, 
   3.7529216868010902`*^9, 3.753002448696891*^9, 3.753186479776144*^9, 
   3.75351254597339*^9, 3.753518553082831*^9, {3.753599007476132*^9, 
   3.753599029738072*^9}, 3.756465325760243*^9, 3.7564664949279957`*^9, 
   3.756471233477124*^9, 3.757238249346772*^9, 3.757327992728376*^9, 
   3.7573282444526*^9, 3.757328866167285*^9, 3.75733344507515*^9, 
   3.7573334845546494`*^9, 3.757335356292664*^9, 3.7573359997617083`*^9, 
   3.757398932456999*^9, 3.757415146207781*^9, 3.757658670842217*^9, 
   3.75768208639968*^9, 3.757945735721354*^9, 3.758277327232436*^9, 
   3.762245955720327*^9, 3.7643998457413692`*^9, 3.765710523404677*^9, 
   3.767001485288184*^9, 3.775561954506978*^9, 3.775805802481763*^9, 
   3.775971692099244*^9, 3.775972103976869*^9, 3.7759941798073997`*^9, 
   3.775994469008689*^9, 3.780741557487282*^9, 3.780746173431303*^9, 
   3.780904581777376*^9, 
   3.783080473379674*^9},ExpressionUUID->"c7442991-1c4f-4671-8782-\
ccf855dfa32b"]
}, Closed]],

Cell["Analytical solutions against both types of simulation data", "Text",
 CellChangeTimes->{{3.749293145107913*^9, 3.74929315255453*^9}, {
   3.757336367134198*^9, 3.757336369510187*^9}, 
   3.7574162133386383`*^9},ExpressionUUID->"f2af24a9-7139-4aa9-88b4-\
564dff74a22e"],

Cell[CellGroupData[{

Cell[BoxData[
 RowBox[{"h01MSMS", "=", 
  RowBox[{"Show", "[", 
   RowBox[{"Ph01", ",", "Ph01S", ",", "Ph01MSMSS", ",", 
    RowBox[{"ImageSize", "\[Rule]", "250"}]}], "]"}]}]], "Input",
 CellChangeTimes->{{3.6842276919119883`*^9, 3.684227698711561*^9}, {
   3.6842284612417088`*^9, 3.684228462361672*^9}, {3.7492817155906973`*^9, 
   3.749281716837697*^9}, {3.75732826234997*^9, 3.7573282636845922`*^9}, {
   3.7573325816525393`*^9, 3.7573326037283916`*^9}, {3.7573333141714783`*^9, 
   3.7573333279063168`*^9}, {3.757333367641366*^9, 3.7573333708553553`*^9}, 
   3.75733342933488*^9, 3.757333475994272*^9, {3.757335359169145*^9, 
   3.7573353612320766`*^9}},ExpressionUUID->"10afadd2-b3c5-4c0f-ac99-\
c9dec12953b5"],

Cell[BoxData[
 GraphicsBox[{{{{}, {}, 
     TagBox[
      {RGBColor[1, 0, 0], Thickness[Large], Opacity[1.], 
       Dashing[{Small, Small}], LineBox[CompressedData["
1:eJwd13c8ld8fAHClQUMSkYzMr4yyIiPnY+/t4l5ug0jDTLKyQpQkKjNUiJZR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        "]]},
      Annotation[#, "Charting`Private`Tag$14732#1"]& ], 
     TagBox[
      {RGBColor[1, 0, 0], Thickness[Large], Opacity[1.], 
       LineBox[CompressedData["
1:eJwV02k4lYkbBnDLZGmRLNkONYOyHWs0JT2PpcxBshvqLeSUGkKLJWUpjcoy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        "]]},
      Annotation[#, "Charting`Private`Tag$14732#2"]& ]}, {}, {}}, {{}, {{}, 
     {RGBColor[1, 0, 0], PointSize[0.02], AbsoluteThickness[1.6], 
      PointBox[{{6., 0.320911111111111}, {18., 0.656616666666667}, {30., 
       0.850311111111111}, {42., 0.851227777777778}, {54., 
       0.947627777777778}, {66., 0.989566666666667}, {78., 
       0.953838888888889}, {90., 0.9692}, {102., 0.959166666666667}, {114., 
       0.974477777777778}}], {{
        LineBox[{{6., 0.3377325}, {6., 0.30359333333333316`}}], 
        LineBox[{
         Offset[{1.5, 0}, {6., 0.3377325}], 
          Offset[{-1.5, 0}, {6., 0.3377325}]}], 
        LineBox[{
         Offset[{1.5, 0}, {6., 0.30359333333333316`}], 
          Offset[{-1.5, 0}, {6., 0.30359333333333316`}]}]}, {
        LineBox[{{18., 0.6793381944444448}, {18., 0.6315402777777782}}], 
        LineBox[{
         Offset[{1.5, 0}, {18., 0.6793381944444448}], 
          Offset[{-1.5, 0}, {18., 0.6793381944444448}]}], 
        LineBox[{
         Offset[{1.5, 0}, {18., 0.6315402777777782}], 
          Offset[{-1.5, 0}, {18., 0.6315402777777782}]}]}, {
        LineBox[{{30., 0.8739493055555554}, {30., 0.8270481944444442}}], 
        LineBox[{
         Offset[{1.5, 0}, {30., 0.8739493055555554}], 
          Offset[{-1.5, 0}, {30., 0.8739493055555554}]}], 
        LineBox[{
         Offset[{1.5, 0}, {30., 0.8270481944444442}], 
          Offset[{-1.5, 0}, {30., 0.8270481944444442}]}]}, {
        LineBox[{{42., 0.8735725000000002}, {42., 0.8291654166666669}}], 
        LineBox[{
         Offset[{1.5, 0}, {42., 0.8735725000000002}], 
          Offset[{-1.5, 0}, {42., 0.8735725000000002}]}], 
        LineBox[{
         Offset[{1.5, 0}, {42., 0.8291654166666669}], 
          Offset[{-1.5, 0}, {42., 0.8291654166666669}]}]}, {
        LineBox[{{54., 0.9718837500000002}, {54., 0.9215193055555557}}], 
        LineBox[{
         Offset[{1.5, 0}, {54., 0.9718837500000002}], 
          Offset[{-1.5, 0}, {54., 0.9718837500000002}]}], 
        LineBox[{
         Offset[{1.5, 0}, {54., 0.9215193055555557}], 
          Offset[{-1.5, 0}, {54., 0.9215193055555557}]}]}, {
        LineBox[{{66., 1.0148686111111112`}, {66., 0.9644980555555559}}], 
        LineBox[{
         Offset[{1.5, 0}, {66., 1.0148686111111112`}], 
          Offset[{-1.5, 0}, {66., 1.0148686111111112`}]}], 
        LineBox[{
         Offset[{1.5, 0}, {66., 0.9644980555555559}], 
          Offset[{-1.5, 0}, {66., 0.9644980555555559}]}]}, {
        LineBox[{{78., 0.9792697222222223}, {78., 0.9290709722222223}}], 
        LineBox[{
         Offset[{1.5, 0}, {78., 0.9792697222222223}], 
          Offset[{-1.5, 0}, {78., 0.9792697222222223}]}], 
        LineBox[{
         Offset[{1.5, 0}, {78., 0.9290709722222223}], 
          Offset[{-1.5, 0}, {78., 0.9290709722222223}]}]}, {
        LineBox[{{90., 0.9927302777777778}, {90., 0.9466702777777778}}], 
        LineBox[{
         Offset[{1.5, 0}, {90., 0.9927302777777778}], 
          Offset[{-1.5, 0}, {90., 0.9927302777777778}]}], 
        LineBox[{
         Offset[{1.5, 0}, {90., 0.9466702777777778}], 
          Offset[{-1.5, 0}, {90., 0.9466702777777778}]}]}, {
        LineBox[{{102., 0.982506666666667}, {102., 0.9391273611111114}}], 
        LineBox[{
         Offset[{1.5, 0}, {102., 0.982506666666667}], 
          Offset[{-1.5, 0}, {102., 0.982506666666667}]}], 
        LineBox[{
         Offset[{1.5, 0}, {102., 0.9391273611111114}], 
          Offset[{-1.5, 0}, {102., 0.9391273611111114}]}]}, {
        LineBox[{{114., 0.9979069444444447}, {114., 0.949291666666667}}], 
        LineBox[{
         Offset[{1.5, 0}, {114., 0.9979069444444447}], 
          Offset[{-1.5, 0}, {114., 0.9979069444444447}]}], 
        LineBox[{
         Offset[{1.5, 0}, {114., 0.949291666666667}], 
          Offset[{-1.5, 0}, {114., 
           0.949291666666667}]}]}}}, {}}, {}, {}, {}, {}}, {{}, {{}, 
     {RGBColor[1, 0.5, 0.5], PointSize[0.02], AbsoluteThickness[1.6], 
      PointBox[{{6., 0.34705}, {18., 0.708622222222222}, {30., 
       0.850438888888889}, {42., 0.918488888888889}, {54., 
       0.942288888888889}, {66., 0.958022222222222}, {78., 
       0.967694444444444}, {90., 0.980161111111111}, {102., 
       0.983544444444444}, {114., 
       0.971405555555556}}], {{
        LineBox[{{6., 0.3645119444444444}, {6., 0.33002541666666674`}}], 
        LineBox[{
         Offset[{1.5, 0}, {6., 0.3645119444444444}], 
          Offset[{-1.5, 0}, {6., 0.3645119444444444}]}], 
        LineBox[{
         Offset[{1.5, 0}, {6., 0.33002541666666674`}], 
          Offset[{-1.5, 0}, {6., 0.33002541666666674`}]}]}, {
        LineBox[{{18., 0.7320894444444442}, {18., 0.682815972222222}}], 
        LineBox[{
         Offset[{1.5, 0}, {18., 0.7320894444444442}], 
          Offset[{-1.5, 0}, {18., 0.7320894444444442}]}], 
        LineBox[{
         Offset[{1.5, 0}, {18., 0.682815972222222}], 
          Offset[{-1.5, 0}, {18., 0.682815972222222}]}]}, {
        LineBox[{{30., 0.8757055555555556}, {30., 0.8247604166666668}}], 
        LineBox[{
         Offset[{1.5, 0}, {30., 0.8757055555555556}], 
          Offset[{-1.5, 0}, {30., 0.8757055555555556}]}], 
        LineBox[{
         Offset[{1.5, 0}, {30., 0.8247604166666668}], 
          Offset[{-1.5, 0}, {30., 0.8247604166666668}]}]}, {
        LineBox[{{42., 0.9424973611111113}, {42., 0.8943758333333335}}], 
        LineBox[{
         Offset[{1.5, 0}, {42., 0.9424973611111113}], 
          Offset[{-1.5, 0}, {42., 0.9424973611111113}]}], 
        LineBox[{
         Offset[{1.5, 0}, {42., 0.8943758333333335}], 
          Offset[{-1.5, 0}, {42., 0.8943758333333335}]}]}, {
        LineBox[{{54., 0.9687490277777779}, {54., 0.9150186111111113}}], 
        LineBox[{
         Offset[{1.5, 0}, {54., 0.9687490277777779}], 
          Offset[{-1.5, 0}, {54., 0.9687490277777779}]}], 
        LineBox[{
         Offset[{1.5, 0}, {54., 0.9150186111111113}], 
          Offset[{-1.5, 0}, {54., 0.9150186111111113}]}]}, {
        LineBox[{{66., 0.9815933333333331}, {66., 0.9336234722222221}}], 
        LineBox[{
         Offset[{1.5, 0}, {66., 0.9815933333333331}], 
          Offset[{-1.5, 0}, {66., 0.9815933333333331}]}], 
        LineBox[{
         Offset[{1.5, 0}, {66., 0.9336234722222221}], 
          Offset[{-1.5, 0}, {66., 0.9336234722222221}]}]}, {
        LineBox[{{78., 0.9912840277777774}, {78., 0.9446076388888884}}], 
        LineBox[{
         Offset[{1.5, 0}, {78., 0.9912840277777774}], 
          Offset[{-1.5, 0}, {78., 0.9912840277777774}]}], 
        LineBox[{
         Offset[{1.5, 0}, {78., 0.9446076388888884}], 
          Offset[{-1.5, 0}, {78., 0.9446076388888884}]}]}, {
        LineBox[{{90., 1.003247361111111}, {90., 0.955918611111111}}], 
        LineBox[{
         Offset[{1.5, 0}, {90., 1.003247361111111}], 
          Offset[{-1.5, 0}, {90., 1.003247361111111}]}], 
        LineBox[{
         Offset[{1.5, 0}, {90., 0.955918611111111}], 
          Offset[{-1.5, 0}, {90., 0.955918611111111}]}]}, {
        LineBox[{{102., 1.0094776388888884`}, {102., 0.9597934722222218}}], 
        LineBox[{
         Offset[{1.5, 0}, {102., 1.0094776388888884`}], 
          Offset[{-1.5, 0}, {102., 1.0094776388888884`}]}], 
        LineBox[{
         Offset[{1.5, 0}, {102., 0.9597934722222218}], 
          Offset[{-1.5, 0}, {102., 0.9597934722222218}]}]}, {
        LineBox[{{114., 0.9971790277777782}, {114., 0.9467875000000004}}], 
        LineBox[{
         Offset[{1.5, 0}, {114., 0.9971790277777782}], 
          Offset[{-1.5, 0}, {114., 0.9971790277777782}]}], 
        LineBox[{
         Offset[{1.5, 0}, {114., 0.9467875000000004}], 
          Offset[{-1.5, 0}, {114., 
           0.9467875000000004}]}]}}}, {}}, {}, {}, {}, {}}},
  AspectRatio->NCache[GoldenRatio^(-1), 0.6180339887498948],
  Axes->{True, True},
  AxesLabel->{None, None},
  AxesOrigin->{0, 0},
  BaseStyle->{FontWeight -> "Bold", FontColor -> GrayLevel[0], FontSize -> 12},
  DisplayFunction->Identity,
  Frame->{{True, False}, {True, False}},
  FrameLabel->{{None, None}, {None, None}},
  FrameTicks->FrontEndValueCache[{{Automatic, 
      Charting`ScaledFrameTicks[{Identity, Identity}]}, {Automatic, 
      Charting`ScaledFrameTicks[{Identity, Identity}]}}, {{Automatic, {{0., 
        FormBox[
         TemplateBox[{0., 0.}, "Spacer2"], TraditionalForm], {0.01, 0.}, {
         AbsoluteThickness[0.1]}}, {0.2, 
        FormBox[
         TemplateBox[{0., 0.}, "Spacer2"], TraditionalForm], {0.01, 0.}, {
         AbsoluteThickness[0.1]}}, {0.4, 
        FormBox[
         TemplateBox[{0., 0.}, "Spacer2"], TraditionalForm], {0.01, 0.}, {
         AbsoluteThickness[0.1]}}, {0.6, 
        FormBox[
         TemplateBox[{0., 0.}, "Spacer2"], TraditionalForm], {0.01, 0.}, {
         AbsoluteThickness[0.1]}}, {0.8, 
        FormBox[
         TemplateBox[{0., 0.}, "Spacer2"], TraditionalForm], {0.01, 0.}, {
         AbsoluteThickness[0.1]}}, {1., 
        FormBox[
         TemplateBox[{0., 0.}, "Spacer2"], TraditionalForm], {0.01, 0.}, {
         AbsoluteThickness[0.1]}}, {-0.2, 
        FormBox[
         TemplateBox[{0., 0.}, "Spacer2"], TraditionalForm], {0.005, 0.}, {
         AbsoluteThickness[0.1]}}, {-0.15, 
        FormBox[
         TemplateBox[{0., 0.}, "Spacer2"], TraditionalForm], {0.005, 0.}, {
         AbsoluteThickness[0.1]}}, {-0.1, 
        FormBox[
         TemplateBox[{0., 0.}, "Spacer2"], TraditionalForm], {0.005, 0.}, {
         AbsoluteThickness[0.1]}}, {-0.05, 
        FormBox[
         TemplateBox[{0., 0.}, "Spacer2"], TraditionalForm], {0.005, 0.}, {
         AbsoluteThickness[0.1]}}, {0.05, 
        FormBox[
         TemplateBox[{0., 0.}, "Spacer2"], TraditionalForm], {0.005, 0.}, {
         AbsoluteThickness[0.1]}}, {0.1, 
        FormBox[
         TemplateBox[{0., 0.}, "Spacer2"], TraditionalForm], {0.005, 0.}, {
         AbsoluteThickness[0.1]}}, {0.15, 
        FormBox[
         TemplateBox[{0., 0.}, "Spacer2"], TraditionalForm], {0.005, 0.}, {
         AbsoluteThickness[0.1]}}, {0.25, 
        FormBox[
         TemplateBox[{0., 0.}, "Spacer2"], TraditionalForm], {0.005, 0.}, {
         AbsoluteThickness[0.1]}}, {0.3, 
        FormBox[
         TemplateBox[{0., 0.}, "Spacer2"], TraditionalForm], {0.005, 0.}, {
         AbsoluteThickness[0.1]}}, {0.35, 
        FormBox[
         TemplateBox[{0., 0.}, "Spacer2"], TraditionalForm], {0.005, 0.}, {
         AbsoluteThickness[0.1]}}, {0.45, 
        FormBox[
         TemplateBox[{0., 0.}, "Spacer2"], TraditionalForm], {0.005, 0.}, {
         AbsoluteThickness[0.1]}}, {0.5, 
        FormBox[
         TemplateBox[{0., 0.}, "Spacer2"], TraditionalForm], {0.005, 0.}, {
         AbsoluteThickness[0.1]}}, {0.55, 
        FormBox[
         TemplateBox[{0., 0.}, "Spacer2"], TraditionalForm], {0.005, 0.}, {
         AbsoluteThickness[0.1]}}, {0.65, 
        FormBox[
         TemplateBox[{0., 0.}, "Spacer2"], TraditionalForm], {0.005, 0.}, {
         AbsoluteThickness[0.1]}}, {0.7, 
        FormBox[
         TemplateBox[{0., 0.}, "Spacer2"], TraditionalForm], {0.005, 0.}, {
         AbsoluteThickness[0.1]}}, {0.75, 
        FormBox[
         TemplateBox[{0., 0.}, "Spacer2"], TraditionalForm], {0.005, 0.}, {
         AbsoluteThickness[0.1]}}, {0.85, 
        FormBox[
         TemplateBox[{0., 0.}, "Spacer2"], TraditionalForm], {0.005, 0.}, {
         AbsoluteThickness[0.1]}}, {0.9, 
        FormBox[
         TemplateBox[{0., 0.}, "Spacer2"], TraditionalForm], {0.005, 0.}, {
         AbsoluteThickness[0.1]}}, {0.95, 
        FormBox[
         TemplateBox[{0., 0.}, "Spacer2"], TraditionalForm], {0.005, 0.}, {
         AbsoluteThickness[0.1]}}, {1.05, 
        FormBox[
         TemplateBox[{0., 0.}, "Spacer2"], TraditionalForm], {0.005, 0.}, {
         AbsoluteThickness[0.1]}}, {1.1, 
        FormBox[
         TemplateBox[{0., 0.}, "Spacer2"], TraditionalForm], {0.005, 0.}, {
         AbsoluteThickness[0.1]}}, {1.15, 
        FormBox[
         TemplateBox[{0., 0.}, "Spacer2"], TraditionalForm], {0.005, 0.}, {
         AbsoluteThickness[0.1]}}, {1.2, 
        FormBox[
         TemplateBox[{0., 0.}, "Spacer2"], TraditionalForm], {0.005, 0.}, {
         AbsoluteThickness[0.1]}}}}, {Automatic, {{0., 
        FormBox[
         TemplateBox[{0., 0.}, "Spacer2"], TraditionalForm], {0.01, 0.}, {
         AbsoluteThickness[0.1]}}, {25., 
        FormBox[
         TemplateBox[{0., 0.}, "Spacer2"], TraditionalForm], {0.01, 0.}, {
         AbsoluteThickness[0.1]}}, {50., 
        FormBox[
         TemplateBox[{0., 0.}, "Spacer2"], TraditionalForm], {0.01, 0.}, {
         AbsoluteThickness[0.1]}}, {75., 
        FormBox[
         TemplateBox[{0., 0.}, "Spacer2"], TraditionalForm], {0.01, 0.}, {
         AbsoluteThickness[0.1]}}, {100., 
        FormBox[
         TemplateBox[{0., 0.}, "Spacer2"], TraditionalForm], {0.01, 0.}, {
         AbsoluteThickness[0.1]}}, {-25., 
        FormBox[
         TemplateBox[{0., 0.}, "Spacer2"], TraditionalForm], {0.005, 0.}, {
         AbsoluteThickness[0.1]}}, {-20., 
        FormBox[
         TemplateBox[{0., 0.}, "Spacer2"], TraditionalForm], {0.005, 0.}, {
         AbsoluteThickness[0.1]}}, {-15., 
        FormBox[
         TemplateBox[{0., 0.}, "Spacer2"], TraditionalForm], {0.005, 0.}, {
         AbsoluteThickness[0.1]}}, {-10., 
        FormBox[
         TemplateBox[{0., 0.}, "Spacer2"], TraditionalForm], {0.005, 0.}, {
         AbsoluteThickness[0.1]}}, {-5., 
        FormBox[
         TemplateBox[{0., 0.}, "Spacer2"], TraditionalForm], {0.005, 0.}, {
         AbsoluteThickness[0.1]}}, {5., 
        FormBox[
         TemplateBox[{0., 0.}, "Spacer2"], TraditionalForm], {0.005, 0.}, {
         AbsoluteThickness[0.1]}}, {10., 
        FormBox[
         TemplateBox[{0., 0.}, "Spacer2"], TraditionalForm], {0.005, 0.}, {
         AbsoluteThickness[0.1]}}, {15., 
        FormBox[
         TemplateBox[{0., 0.}, "Spacer2"], TraditionalForm], {0.005, 0.}, {
         AbsoluteThickness[0.1]}}, {20., 
        FormBox[
         TemplateBox[{0., 0.}, "Spacer2"], TraditionalForm], {0.005, 0.}, {
         AbsoluteThickness[0.1]}}, {30., 
        FormBox[
         TemplateBox[{0., 0.}, "Spacer2"], TraditionalForm], {0.005, 0.}, {
         AbsoluteThickness[0.1]}}, {35., 
        FormBox[
         TemplateBox[{0., 0.}, "Spacer2"], TraditionalForm], {0.005, 0.}, {
         AbsoluteThickness[0.1]}}, {40., 
        FormBox[
         TemplateBox[{0., 0.}, "Spacer2"], TraditionalForm], {0.005, 0.}, {
         AbsoluteThickness[0.1]}}, {45., 
        FormBox[
         TemplateBox[{0., 0.}, "Spacer2"], TraditionalForm], {0.005, 0.}, {
         AbsoluteThickness[0.1]}}, {55., 
        FormBox[
         TemplateBox[{0., 0.}, "Spacer2"], TraditionalForm], {0.005, 0.}, {
         AbsoluteThickness[0.1]}}, {60., 
        FormBox[
         TemplateBox[{0., 0.}, "Spacer2"], TraditionalForm], {0.005, 0.}, {
         AbsoluteThickness[0.1]}}, {65., 
        FormBox[
         TemplateBox[{0., 0.}, "Spacer2"], TraditionalForm], {0.005, 0.}, {
         AbsoluteThickness[0.1]}}, {70., 
        FormBox[
         TemplateBox[{0., 0.}, "Spacer2"], TraditionalForm], {0.005, 0.}, {
         AbsoluteThickness[0.1]}}, {80., 
        FormBox[
         TemplateBox[{0., 0.}, "Spacer2"], TraditionalForm], {0.005, 0.}, {
         AbsoluteThickness[0.1]}}, {85., 
        FormBox[
         TemplateBox[{0., 0.}, "Spacer2"], TraditionalForm], {0.005, 0.}, {
         AbsoluteThickness[0.1]}}, {90., 
        FormBox[
         TemplateBox[{0., 0.}, "Spacer2"], TraditionalForm], {0.005, 0.}, {
         AbsoluteThickness[0.1]}}, {95., 
        FormBox[
         TemplateBox[{0., 0.}, "Spacer2"], TraditionalForm], {0.005, 0.}, {
         AbsoluteThickness[0.1]}}, {105., 
        FormBox[
         TemplateBox[{0., 0.}, "Spacer2"], TraditionalForm], {0.005, 0.}, {
         AbsoluteThickness[0.1]}}, {110., 
        FormBox[
         TemplateBox[{0., 0.}, "Spacer2"], TraditionalForm], {0.005, 0.}, {
         AbsoluteThickness[0.1]}}, {115., 
        FormBox[
         TemplateBox[{0., 0.}, "Spacer2"], TraditionalForm], {0.005, 0.}, {
         AbsoluteThickness[0.1]}}, {120., 
        FormBox[
         TemplateBox[{0., 0.}, "Spacer2"], TraditionalForm], {0.005, 0.}, {
         AbsoluteThickness[0.1]}}, {125., 
        FormBox[
         TemplateBox[{0., 0.}, "Spacer2"], TraditionalForm], {0.005, 0.}, {
         AbsoluteThickness[0.1]}}}}}],
  GridLines->{None, None},
  GridLinesStyle->Directive[
    GrayLevel[0.5, 0.4]],
  ImagePadding->All,
  ImageSize->250,
  Method->{
   "DefaultBoundaryStyle" -> Automatic, "DefaultMeshStyle" -> 
    AbsolutePointSize[6], "ScalingFunctions" -> None, 
    "CoordinatesToolOptions" -> {"DisplayFunction" -> ({
        (Identity[#]& )[
         Part[#, 1]], 
        (Identity[#]& )[
         Part[#, 2]]}& ), "CopiedValueFunction" -> ({
        (Identity[#]& )[
         Part[#, 1]], 
        (Identity[#]& )[
         Part[#, 2]]}& )}},
  PlotRange->{All, All},
  PlotRangeClipping->True,
  PlotRangePadding->{{
     Scaled[0.02], 
     Scaled[0.02]}, {
     Scaled[0.05], 
     Scaled[0.05]}},
  Ticks->{Automatic, Automatic}]], "Output",
 CellChangeTimes->{
  3.684661912054099*^9, 3.684733953966024*^9, 3.6847409537559223`*^9, {
   3.684747283365859*^9, 3.684747317399866*^9}, 3.684748987557778*^9, {
   3.6848178282328873`*^9, 3.6848178407216454`*^9}, 3.684822210475675*^9, {
   3.684829362738043*^9, 3.684829392260804*^9}, {3.684831776987596*^9, 
   3.6848317829931183`*^9}, 3.684831836494802*^9, 3.6848318778377*^9, 
   3.6848319944934483`*^9, 3.684832037972781*^9, 3.684835183762586*^9, 
   3.684835381847205*^9, {3.6848355188432827`*^9, 3.684835544939165*^9}, 
   3.684836027899284*^9, 3.68483693922314*^9, {3.684838707642909*^9, 
   3.684838732443029*^9}, {3.684838795354767*^9, 3.684838824905204*^9}, 
   3.684838971491027*^9, 3.684839200678616*^9, {3.6848393437158213`*^9, 
   3.6848393617505198`*^9}, 3.684839695177747*^9, {3.685162755107039*^9, 
   3.685162798014323*^9}, 3.685164361632869*^9, 3.6852541706293993`*^9, 
   3.6856973845303926`*^9, 3.6856974190533037`*^9, 3.685697800152506*^9, {
   3.6856986381889257`*^9, 3.6856986496977367`*^9}, 3.685768374980072*^9, 
   3.686029538054187*^9, 3.686029810679315*^9, 3.686032471410488*^9, 
   3.686039408176363*^9, 3.6860395091359873`*^9, 3.686039869617684*^9, 
   3.686040415857513*^9, 3.686040476103126*^9, 3.686040513711567*^9, 
   3.686041035526164*^9, 3.686046502172166*^9, 3.686047498642868*^9, 
   3.686047682588818*^9, 3.6860479210920353`*^9, 3.6860480786570473`*^9, 
   3.686048194748788*^9, 3.686048367361885*^9, 3.686384119261779*^9, 
   3.686562480040813*^9, 3.686564536784092*^9, 3.686565252826453*^9, {
   3.686565290011478*^9, 3.686565302918892*^9}, 3.686572345417646*^9, 
   3.686907582805327*^9, 3.688380755313896*^9, 3.6883814114310102`*^9, 
   3.6883818430652323`*^9, 3.6887230130806837`*^9, 3.688727406713441*^9, 
   3.688882508659019*^9, 3.688882540406705*^9, 3.6888901576288147`*^9, 
   3.6888902043162622`*^9, 3.688890348107583*^9, 3.688890759203349*^9, 
   3.688900160139851*^9, 3.689088863037084*^9, {3.689312249464754*^9, 
   3.689312275822873*^9}, {3.691223396208481*^9, 3.691223428965714*^9}, 
   3.6912244396092043`*^9, 3.691230004133973*^9, 3.6948724086389217`*^9, 
   3.694873013518915*^9, 3.695039107104226*^9, 3.695052805645114*^9, 
   3.695472436847714*^9, 3.69978018537927*^9, 3.699780219173312*^9, 
   3.700996779109725*^9, 3.716021849167841*^9, 3.7214705492961483`*^9, 
   3.732339324893997*^9, 3.732339455026902*^9, 3.74893682568547*^9, 
   3.7489474897527857`*^9, 3.748947864890167*^9, 3.748947895022064*^9, {
   3.7492817174196997`*^9, 3.749281724478109*^9}, 3.749281926329978*^9, 
   3.7492819588417683`*^9, 3.749282012797398*^9, 3.749293041227504*^9, 
   3.7492931543508*^9, 3.749295679137012*^9, 3.749302255452817*^9, 
   3.7493589219182*^9, 3.749361787239373*^9, 3.749558795449376*^9, 
   3.7505745326992397`*^9, 3.751282232757626*^9, 3.751366637318239*^9, 
   3.752921688590043*^9, 3.752927546162077*^9, 3.7530024502246037`*^9, 
   3.7531864819596043`*^9, 3.753512547485421*^9, 3.75351855517735*^9, {
   3.753599007513791*^9, 3.753599029788957*^9}, 3.756465327358439*^9, 
   3.756466496362464*^9, 3.756471178328423*^9, 3.756471235983501*^9, 
   3.756472855259617*^9, 3.757238251821308*^9, 3.757327994351346*^9, {
   3.757328244482154*^9, 3.75732826392612*^9}, 3.757328867483889*^9, {
   3.757332598243765*^9, 3.75733260694798*^9}, {3.7573333145066643`*^9, 
   3.757333328317913*^9}, 3.7573333711919003`*^9, 3.757333445161841*^9, 
   3.757333484602767*^9, 3.757335362003817*^9, 3.7573360117401237`*^9, 
   3.75739893254001*^9, 3.757415146247205*^9, 3.7576586709286547`*^9, 
   3.757682086511064*^9, 3.757945735763233*^9, 3.7582773273025713`*^9, 
   3.762245955764702*^9, 3.7643998457796783`*^9, 3.7657105234498777`*^9, 
   3.7670014853298693`*^9, 3.7755619576066313`*^9, 3.7758058025302258`*^9, 
   3.775971692127676*^9, 3.775972104015665*^9, 3.775994179835683*^9, 
   3.775994469038149*^9, 3.780741557538192*^9, 3.7807461734993258`*^9, 
   3.7809045818397417`*^9, 
   3.783080473449829*^9},ExpressionUUID->"f9ce2f4b-f5d6-428f-856b-\
ad82ec3d5fb5"]
}, Closed]],

Cell["h = 0.9", "Text",
 CellChangeTimes->{{3.684586843468968*^9, 
  3.6845868452678633`*^9}},ExpressionUUID->"0c6d7227-3847-43b6-9c97-\
945a4cc30ae4"],

Cell["SLiM simulation data", "Text",
 CellChangeTimes->{{3.7492817323276052`*^9, 3.749281734134355*^9}, {
   3.757336015233615*^9, 3.757336015825633*^9}, 
   3.757416213954412*^9},ExpressionUUID->"b8dd02c0-99d8-4229-a3de-\
95bbc7107ac3"],

Cell[BoxData[{
 RowBox[{
  RowBox[{"PiRelh09", "=", 
   RowBox[{
    RowBox[{"Import", "[", 
     RowBox[{
     "\"\<SLIM_F0/StatsProc_R_120_h_0.9_self_0_f_1e-04_10b_SLIM.dat\>\"", 
      ",", "\"\<Table\>\""}], "]"}], "[", 
    RowBox[{"[", "10", "]"}], "]"}]}], ";"}], "\[IndentingNewLine]", 
 RowBox[{
  RowBox[{"PiRelh09CIB", "=", 
   RowBox[{
    RowBox[{"Import", "[", 
     RowBox[{
     "\"\<SLIM_F0/StatsProc_R_120_h_0.9_self_0_f_1e-04_10b_SLIM.dat\>\"", 
      ",", "\"\<Table\>\""}], "]"}], "[", 
    RowBox[{"[", "11", "]"}], "]"}]}], ";"}], "\[IndentingNewLine]", 
 RowBox[{
  RowBox[{"PiRelh09CIT", "=", 
   RowBox[{
    RowBox[{"Import", "[", 
     RowBox[{
     "\"\<SLIM_F0/StatsProc_R_120_h_0.9_self_0_f_1e-04_10b_SLIM.dat\>\"", 
      ",", "\"\<Table\>\""}], "]"}], "[", 
    RowBox[{"[", "12", "]"}], "]"}]}], ";"}], "\[IndentingNewLine]", 
 RowBox[{
  RowBox[{"PiRelh09S", "=", 
   RowBox[{"Partition", "[", 
    RowBox[{
     RowBox[{"Riffle", "[", 
      RowBox[{
       RowBox[{"Partition", "[", 
        RowBox[{
         RowBox[{"Riffle", "[", 
          RowBox[{"Rin", ",", "PiRelh09"}], "]"}], ",", "2"}], "]"}], ",", 
       RowBox[{"Map", "[", 
        RowBox[{"ErrorBar", ",", 
         RowBox[{"Partition", "[", 
          RowBox[{
           RowBox[{"Riffle", "[", 
            RowBox[{
             RowBox[{"-", "PiRelh09CIB"}], ",", "PiRelh09CIT"}], "]"}], ",", 
           "2"}], "]"}]}], "]"}]}], "]"}], ",", "2"}], "]"}]}], 
  ";"}]}], "Input",
 CellChangeTimes->{{3.653653036260165*^9, 3.653653104164641*^9}, {
   3.6536534558138323`*^9, 3.653653492364831*^9}, {3.6536541759432163`*^9, 
   3.653654187606119*^9}, {3.654002804038301*^9, 3.654002848570283*^9}, {
   3.65400707613225*^9, 3.65400714761635*^9}, {3.654007181678842*^9, 
   3.654007213974663*^9}, {3.6540072536782303`*^9, 3.654007257582032*^9}, {
   3.654016049212839*^9, 3.654016121962118*^9}, {3.6540167048861723`*^9, 
   3.654016713740767*^9}, {3.654017458143495*^9, 3.65401746554847*^9}, {
   3.654017547522593*^9, 3.654017558925556*^9}, {3.654018616166*^9, 
   3.654018634837932*^9}, {3.6540187358919077`*^9, 3.6540187714746523`*^9}, {
   3.654022017780428*^9, 3.654022129485979*^9}, {3.654022295188756*^9, 
   3.654022326389936*^9}, {3.654022369299567*^9, 3.654022373795104*^9}, {
   3.654022407404544*^9, 3.654022459634942*^9}, {3.654022668283675*^9, 
   3.6540226743699827`*^9}, 3.654383216193337*^9, {3.654383348043723*^9, 
   3.654383394709196*^9}, {3.654383430016759*^9, 3.654383531272525*^9}, {
   3.654425039055666*^9, 3.6544250435341263`*^9}, {3.654425167667512*^9, 
   3.6544251734340143`*^9}, {3.6544253061766033`*^9, 
   3.6544253102463903`*^9}, {3.654439013613021*^9, 3.654439015235106*^9}, {
   3.654439135694812*^9, 3.654439143222514*^9}, {3.6544401018270397`*^9, 
   3.654440173366612*^9}, {3.654440292940403*^9, 3.654440296563925*^9}, {
   3.654440329735461*^9, 3.654440346069376*^9}, {3.654440385306116*^9, 
   3.654440388888916*^9}, {3.654440485030156*^9, 3.654440487917371*^9}, {
   3.6544405261329603`*^9, 3.654440580408437*^9}, {3.654440933517931*^9, 
   3.6544409376296673`*^9}, {3.654441049110503*^9, 3.6544410688999147`*^9}, {
   3.654441392686808*^9, 3.654441396014359*^9}, {3.654441507935905*^9, 
   3.654441509900654*^9}, {3.6544415412971077`*^9, 3.654441545956717*^9}, {
   3.654441577827374*^9, 3.654441620032895*^9}, {3.65444165376261*^9, 
   3.654441710909322*^9}, {3.654442359884213*^9, 3.654442365595182*^9}, {
   3.6544429337443657`*^9, 3.65444294030766*^9}, {3.654443020868534*^9, 
   3.654443025692136*^9}, {3.654443163623163*^9, 3.65444316894974*^9}, {
   3.6544472542595663`*^9, 3.654447281727892*^9}, {3.65451655187488*^9, 
   3.6545165750178013`*^9}, {3.6842273340186443`*^9, 3.68422741476595*^9}, {
   3.684227452460857*^9, 3.684227482653543*^9}, 3.684227634134616*^9, {
   3.684227866080183*^9, 3.684227892468285*^9}, {3.6842282821802*^9, 
   3.684228336750095*^9}, {3.6847339035827103`*^9, 3.68473394293469*^9}, {
   3.68474897885672*^9, 3.684748979032939*^9}, {3.68481783461222*^9, 
   3.684817834755838*^9}, 3.684821754785265*^9, {3.684821996839505*^9, 
   3.684822011574394*^9}, {3.6848221240249157`*^9, 3.684822185137055*^9}, {
   3.684829405725795*^9, 3.684829418413351*^9}, {3.684829951333605*^9, 
   3.68483000776892*^9}, {3.684830480095613*^9, 3.684830491720417*^9}, {
   3.684835940474885*^9, 3.684835994662821*^9}, {3.684837070304851*^9, 
   3.6848370816388483`*^9}, {3.6857683863365717`*^9, 3.6857684387978687`*^9}, 
   3.686384123521996*^9, {3.686564606041834*^9, 3.686564662470663*^9}, {
   3.686572527600279*^9, 3.686572600174596*^9}, {3.686907876201618*^9, 
   3.6869079247426033`*^9}, {3.688727470575221*^9, 3.6887275162055607`*^9}, {
   3.6888902612777367`*^9, 3.688890305163834*^9}, {3.68931229682882*^9, 
   3.689312330674117*^9}, {3.691225924024012*^9, 3.69122597261272*^9}, {
   3.6912265221966887`*^9, 3.691226540080742*^9}, {3.69122959205051*^9, 
   3.691229598288368*^9}, {3.694872948513111*^9, 3.6948729601723213`*^9}, {
   3.695039113308476*^9, 3.6950391170857973`*^9}, {3.695052816034176*^9, 
   3.6950528198091803`*^9}, {3.6954724403883953`*^9, 3.695472464146235*^9}, {
   3.732339435363781*^9, 3.732339438834049*^9}, {3.752921697739771*^9, 
   3.7529217121540527`*^9}, {3.753512406846532*^9, 3.753512406853793*^9}, {
   3.756465376976461*^9, 3.756465381808991*^9}, {3.7564665264143953`*^9, 
   3.756466528995413*^9}},ExpressionUUID->"1621850e-e459-464d-9cf7-\
1146bf5facc5"],

Cell["MSMS simulation data", "Text",
 CellChangeTimes->{{3.7492817323276052`*^9, 3.7492817407106*^9}, 
   3.757416214455933*^9},ExpressionUUID->"93db1d69-c029-41d4-8fba-\
50f1e808524b"],

Cell[BoxData[{
 RowBox[{
  RowBox[{"PiRelh09MSMS", "=", 
   RowBox[{
    RowBox[{"Import", "[", 
     RowBox[{
     "\"\<MSMS_SV_5K/StatsProc_R_240_h_0.9_self_0_f_1e-04_10b_MSMS.dat\>\"", 
      ",", "\"\<Table\>\""}], "]"}], "[", 
    RowBox[{"[", "10", "]"}], "]"}]}], ";"}], "\[IndentingNewLine]", 
 RowBox[{
  RowBox[{"PiRelh09MSMSCIB", "=", 
   RowBox[{
    RowBox[{"Import", "[", 
     RowBox[{
     "\"\<MSMS_SV_5K/StatsProc_R_240_h_0.9_self_0_f_1e-04_10b_MSMS.dat\>\"", 
      ",", "\"\<Table\>\""}], "]"}], "[", 
    RowBox[{"[", "11", "]"}], "]"}]}], ";"}], "\[IndentingNewLine]", 
 RowBox[{
  RowBox[{"PiRelh09MSMSCIT", "=", 
   RowBox[{
    RowBox[{"Import", "[", 
     RowBox[{
     "\"\<MSMS_SV_5K/StatsProc_R_240_h_0.9_self_0_f_1e-04_10b_MSMS.dat\>\"", 
      ",", "\"\<Table\>\""}], "]"}], "[", 
    RowBox[{"[", "12", "]"}], "]"}]}], ";"}], "\[IndentingNewLine]", 
 RowBox[{
  RowBox[{"PiRelh09MSMSS", "=", 
   RowBox[{"Partition", "[", 
    RowBox[{
     RowBox[{"Riffle", "[", 
      RowBox[{
       RowBox[{"Partition", "[", 
        RowBox[{
         RowBox[{"Riffle", "[", 
          RowBox[{"Rin", ",", "PiRelh09MSMS"}], "]"}], ",", "2"}], "]"}], ",", 
       RowBox[{"Map", "[", 
        RowBox[{"ErrorBar", ",", 
         RowBox[{"Partition", "[", 
          RowBox[{
           RowBox[{"Riffle", "[", 
            RowBox[{
             RowBox[{"-", "PiRelh09MSMSCIB"}], ",", "PiRelh09MSMSCIT"}], 
            "]"}], ",", "2"}], "]"}]}], "]"}]}], "]"}], ",", "2"}], "]"}]}], 
  ";"}]}], "Input",
 CellChangeTimes->{{3.653653036260165*^9, 3.653653104164641*^9}, {
   3.6536534558138323`*^9, 3.653653492364831*^9}, {3.6536541759432163`*^9, 
   3.653654187606119*^9}, {3.654002804038301*^9, 3.654002848570283*^9}, {
   3.65400707613225*^9, 3.65400714761635*^9}, {3.654007181678842*^9, 
   3.654007213974663*^9}, {3.6540072536782303`*^9, 3.654007257582032*^9}, {
   3.654016049212839*^9, 3.654016121962118*^9}, {3.6540167048861723`*^9, 
   3.654016713740767*^9}, {3.654017458143495*^9, 3.65401746554847*^9}, {
   3.654017547522593*^9, 3.654017558925556*^9}, {3.654018616166*^9, 
   3.654018634837932*^9}, {3.6540187358919077`*^9, 3.6540187714746523`*^9}, {
   3.654022017780428*^9, 3.654022129485979*^9}, {3.654022295188756*^9, 
   3.654022326389936*^9}, {3.654022369299567*^9, 3.654022373795104*^9}, {
   3.654022407404544*^9, 3.654022459634942*^9}, {3.654022668283675*^9, 
   3.6540226743699827`*^9}, 3.654383216193337*^9, {3.654383348043723*^9, 
   3.654383394709196*^9}, {3.654383430016759*^9, 3.654383531272525*^9}, {
   3.654425039055666*^9, 3.6544250435341263`*^9}, {3.654425167667512*^9, 
   3.6544251734340143`*^9}, {3.6544253061766033`*^9, 
   3.6544253102463903`*^9}, {3.654439013613021*^9, 3.654439015235106*^9}, {
   3.654439135694812*^9, 3.654439143222514*^9}, {3.6544401018270397`*^9, 
   3.654440173366612*^9}, {3.654440292940403*^9, 3.654440296563925*^9}, {
   3.654440329735461*^9, 3.654440346069376*^9}, {3.654440385306116*^9, 
   3.654440388888916*^9}, {3.654440485030156*^9, 3.654440487917371*^9}, {
   3.6544405261329603`*^9, 3.654440580408437*^9}, {3.654440933517931*^9, 
   3.6544409376296673`*^9}, {3.654441049110503*^9, 3.6544410688999147`*^9}, {
   3.654441392686808*^9, 3.654441396014359*^9}, {3.654441507935905*^9, 
   3.654441509900654*^9}, {3.6544415412971077`*^9, 3.654441545956717*^9}, {
   3.654441577827374*^9, 3.654441620032895*^9}, {3.65444165376261*^9, 
   3.654441710909322*^9}, {3.654442359884213*^9, 3.654442365595182*^9}, {
   3.6544429337443657`*^9, 3.65444294030766*^9}, {3.654443020868534*^9, 
   3.654443025692136*^9}, {3.654443163623163*^9, 3.65444316894974*^9}, {
   3.6544472542595663`*^9, 3.654447281727892*^9}, {3.65451655187488*^9, 
   3.6545165750178013`*^9}, {3.6842273340186443`*^9, 3.68422741476595*^9}, {
   3.684227452460857*^9, 3.684227482653543*^9}, 3.684227634134616*^9, {
   3.684227866080183*^9, 3.684227892468285*^9}, {3.6842282821802*^9, 
   3.684228336750095*^9}, {3.6847339035827103`*^9, 3.68473394293469*^9}, {
   3.68474897885672*^9, 3.684748979032939*^9}, {3.68481783461222*^9, 
   3.684817834755838*^9}, 3.684821754785265*^9, {3.684821996839505*^9, 
   3.684822011574394*^9}, {3.6848221240249157`*^9, 3.684822185137055*^9}, {
   3.684829405725795*^9, 3.684829418413351*^9}, {3.684829951333605*^9, 
   3.68483000776892*^9}, {3.684830480095613*^9, 3.684830491720417*^9}, {
   3.684835940474885*^9, 3.684835994662821*^9}, {3.684837070304851*^9, 
   3.6848370816388483`*^9}, {3.6857683863365717`*^9, 3.6857684387978687`*^9}, 
   3.686384123521996*^9, {3.686564606041834*^9, 3.686564662470663*^9}, {
   3.686572527600279*^9, 3.686572600174596*^9}, {3.686907876201618*^9, 
   3.6869079247426033`*^9}, {3.688727470575221*^9, 3.6887275162055607`*^9}, {
   3.6888902612777367`*^9, 3.688890305163834*^9}, {3.68931229682882*^9, 
   3.689312330674117*^9}, {3.691225924024012*^9, 3.69122597261272*^9}, {
   3.6912265221966887`*^9, 3.691226540080742*^9}, {3.69122959205051*^9, 
   3.691229598288368*^9}, {3.694872948513111*^9, 3.6948729601723213`*^9}, {
   3.695039113308476*^9, 3.6950391170857973`*^9}, {3.695052816034176*^9, 
   3.6950528198091803`*^9}, {3.6954724403883953`*^9, 3.695472464146235*^9}, {
   3.732339435363781*^9, 3.732339438834049*^9}, {3.749281746688711*^9, 
   3.749281816030196*^9}, {3.749281853834695*^9, 3.7492818747067966`*^9}, {
   3.749558817606556*^9, 3.749558818880362*^9}, {3.752921715817503*^9, 
   3.752921720346833*^9}, {3.757335371777013*^9, 
   3.757335384262061*^9}},ExpressionUUID->"be156b52-a21d-4dba-b4e3-\
616ec82cec2b"],

Cell["Analytical results", "Text",
 CellChangeTimes->{{3.749293160106135*^9, 3.749293162235346*^9}, 
   3.7573360254980803`*^9},ExpressionUUID->"9878d0ce-e536-4f6f-a101-\
b20992d2e1d2"],

Cell[CellGroupData[{

Cell[BoxData[
 RowBox[{"Ph09", "=", 
  RowBox[{"Plot", "[", 
   RowBox[{
    RowBox[{"{", 
     RowBox[{
      RowBox[{"PWR2B", "[", 
       RowBox[{"5000", ",", "0.05", ",", "0.9", ",", "0", ",", "R", ",", 
        RowBox[{"Boostp0", "[", 
         RowBox[{"5000", ",", "0.05", ",", "0.9", ",", "0"}], "]"}]}], "]"}], 
      ",", 
      RowBox[{"ExPiSV", "[", 
       RowBox[{"5000", ",", "0.05", ",", "0.9", ",", "0", ",", 
        FractionBox["R", "10000"], ",", 
        RowBox[{"Boostp0", "[", 
         RowBox[{"5000", ",", "0.05", ",", "0.9", ",", "0"}], "]"}]}], 
       "]"}]}], "}"}], ",", 
    RowBox[{"{", 
     RowBox[{"R", ",", "0", ",", "120"}], "}"}], ",", 
    RowBox[{"PlotStyle", "\[Rule]", 
     RowBox[{"{", " ", 
      RowBox[{
       RowBox[{"{", 
        RowBox[{"Blue", ",", "Thick", ",", "Dashed"}], "}"}], ",", 
       RowBox[{"{", 
        RowBox[{"Blue", ",", "Thick"}], "}"}]}], "}"}]}], ",", 
    RowBox[{"PlotRange", "\[Rule]", "All"}], ",", 
    RowBox[{"Frame", "\[Rule]", 
     RowBox[{"{", 
      RowBox[{
       RowBox[{"{", 
        RowBox[{"True", ",", "False"}], "}"}], ",", 
       RowBox[{"{", 
        RowBox[{"True", ",", "False"}], "}"}]}], "}"}]}], ",", 
    RowBox[{"BaseStyle", "\[Rule]", 
     RowBox[{"{", 
      RowBox[{
       RowBox[{"FontWeight", "\[Rule]", "\"\<Bold\>\""}], ",", 
       RowBox[{"FontColor", "\[Rule]", "Black"}], ",", 
       RowBox[{"FontSize", "\[Rule]", "12"}]}], "}"}]}]}], "]"}]}]], "Input",
 CellChangeTimes->{{3.684227538393523*^9, 3.684227603833303*^9}, {
   3.684227730211833*^9, 3.68422774259484*^9}, {3.6842283406544333`*^9, 
   3.684228345457122*^9}, {3.684557435169381*^9, 3.68455745401717*^9}, {
   3.6845576224989767`*^9, 3.684557643540031*^9}, {3.6845868498524103`*^9, 
   3.6845868683734922`*^9}, {3.684587002315187*^9, 3.684587046431834*^9}, {
   3.6845873094973993`*^9, 3.684587329492815*^9}, {3.684587545090302*^9, 
   3.6845875686463833`*^9}, {3.6845918217887697`*^9, 
   3.6845918220827436`*^9}, {3.68459185964157*^9, 3.684591882751659*^9}, {
   3.684592991549758*^9, 3.684592992219558*^9}, {3.684593291371875*^9, 
   3.684593291897559*^9}, {3.684595297720635*^9, 3.68459532793045*^9}, {
   3.684595454216943*^9, 3.684595460022069*^9}, {3.6846465073794727`*^9, 
   3.684646573204537*^9}, {3.684661921757881*^9, 3.6846619289427032`*^9}, {
   3.684662333887332*^9, 3.6846623586236267`*^9}, {3.684734026788435*^9, 
   3.684734039276486*^9}, {3.684734146121972*^9, 3.6847342396068277`*^9}, {
   3.684734452033104*^9, 3.684734452350792*^9}, {3.6847409695198383`*^9, 
   3.684740972753953*^9}, {3.684747349811399*^9, 3.684747380718883*^9}, {
   3.684817872195365*^9, 3.6848178967384663`*^9}, {3.6848300167472754`*^9, 
   3.684830026648168*^9}, 3.684831786541481*^9, {3.684831886088484*^9, 
   3.684831905815484*^9}, {3.684831998036487*^9, 3.684831999300391*^9}, {
   3.6848320406432333`*^9, 3.6848320409470367`*^9}, {3.684835819070594*^9, 
   3.684835843516361*^9}, 3.684835895498893*^9, {3.684837087073048*^9, 
   3.684837087488553*^9}, {3.68483883371845*^9, 3.684838839811495*^9}, {
   3.685162805312148*^9, 3.685162819138647*^9}, 3.68516287867065*^9, {
   3.685164367499716*^9, 3.685164373370987*^9}, {3.6857697753498297`*^9, 
   3.685769788626636*^9}, 3.68602981514809*^9, {3.686038433070401*^9, 
   3.686038433438552*^9}, 3.6860385034687643`*^9, {3.686039420221869*^9, 
   3.6860394241897383`*^9}, {3.686039888061702*^9, 3.686039890045886*^9}, 
   3.686039965163433*^9, {3.6860404213084373`*^9, 3.686040432989032*^9}, {
   3.686040490361491*^9, 3.6860404961407137`*^9}, {3.6860410458004093`*^9, 
   3.6860410479924383`*^9}, {3.6860465069783382`*^9, 3.686046508226878*^9}, {
   3.686048223413761*^9, 3.686048225972815*^9}, {3.686048369424423*^9, 
   3.6860483696800957`*^9}, {3.686564666584178*^9, 3.686564666726821*^9}, {
   3.686565259187249*^9, 3.6865652668665447`*^9}, {3.686907928921259*^9, 
   3.6869079292385683`*^9}, {3.6883814159162493`*^9, 
   3.6883814161335983`*^9}, {3.688381845788159*^9, 3.6883818481897697`*^9}, {
   3.688727519101369*^9, 3.6887275274061127`*^9}, {3.688882513523816*^9, 
   3.688882530754438*^9}, {3.688890308173682*^9, 3.688890314604789*^9}, {
   3.6912250724714603`*^9, 3.691225090115698*^9}, 3.694873017564096*^9, {
   3.695472468642233*^9, 3.695472499859483*^9}, {3.699780192544689*^9, 
   3.699780222497566*^9}, {3.71602186127501*^9, 3.716021862920641*^9}, {
   3.7489368391262074`*^9, 3.748936866773094*^9}, {3.748947497587307*^9, 
   3.748947505664692*^9}, {3.749358930986825*^9, 3.749358931184454*^9}, {
   3.7512822436274014`*^9, 3.751282247682353*^9}, {3.7535125562787027`*^9, 
   3.753512558684504*^9}, 3.7573288737235107`*^9, {3.757415447758905*^9, 
   3.7574154479906073`*^9}, {3.7622459293691*^9, 
   3.7622459293736134`*^9}},ExpressionUUID->"ceb8402e-3423-4485-a2fd-\
05bfab80c881"],

Cell[BoxData[
 GraphicsBox[{{{}, {}, 
    TagBox[
     {RGBColor[0, 0, 1], Thickness[Large], Opacity[1.], 
      Dashing[{Small, Small}], LineBox[CompressedData["
1:eJwV0Gs0lAkYB/A505WztW4dl5RdkcKgqaYiPc/EymhnVq6RN7lVlrIqCbVo
95BrMdYOJ2GyKIXVDbWxkxratd1MMym0ZVSamXcwxiWx7354zv//+/L/8Hwd
HucTRafRaFzq/k9tf1eHVU7HNqoKW/5M2dZzwSSJLRMCzTvylF58EOCyR+Em
siagieIXiGOi4bj3Zek8mQjSZmwP5oQlgb7KuHBK+hRoOuenudwsGLjDi9NI
30DayWFYY10CHlbDfSPSUXCKTBPKJbUwJd30i1pKx7Tva4I5Ls1wz62m6onQ
EM3L7SYFGjGYD7QMhduvwPP1IRZDmsdgFBt6eZHbKmR2yd/fCJVA4TqP2zz/
NWibS+btbnoBLwRO7SN6DNS8crgY7d8HOVWpj+im6zB8gDTwjX8NxkVvs/hl
67FHPavdQH8DmX6cbU+1G1FbM5RZ6vsWjm6pDO06vRlLs37qP1s2CO7kdPLh
t864MKap1e6aHNK37goz2+yKtb6eJfxLQ+BcX3L9xzbAUbYwTF76DmInR9I6
l7DxlYbDm4t6D1N2ev0M/+2YcDlmwUn7D7C17kpFcbEbJl0bMha8/AAjBl77
AkTumGrpOn9B3DAM5u4LOLLIA+eX7Xfkzg0Dh0zkyFk78J2tqcvtEx9BEbH4
6PVUT9T29a31IT9S/zSmZ4o4WL/aXTkcqACD7tX5jaQXrqLn6U43KMD8TIM3
i/UtYlG9oelCJQjstugZHuCij19KB5+nhIdm7I1jBTz0Mhu1UeQrwdlcdM7x
+Xdo6TY7qu5WwtJ5wmNhp71R597Vmlm6ClamW2wNWr0LbRYl2spYKtCxDrnp
I96F3fFOLYJIFTi4mjYkEj74d8Fnzlc5KjjSb3DPi+aLMvFctaRRBeRYrj9H
4ItySYZ70WMV7HB8UMph+OGYxbmB+woV3B1z+TTxjx96x/GuHFhMwmF7Zu+T
KH+cKOjmX7EgwVUV2ROkE4B+azX7DrNI+MbKhLtEGIDM0OziYg4Ja9KyT4g2
BaJZub5JSTAJtlFb2qx7A7GcWSBix5AQdffgz9fjd+MX62OUnkkktFX0RI4s
C8IW/cq82QwSNLVzE463grCkO3bUmE9ChHWdTik3GC/OFM54lpEwYstnNamD
sWLQYc/2GhKaqz79O35mD35pYRNR20BCsPsqdFkZgoLMMsbKWyQsP5TZ4tAe
gj6de2WH7pKwTDf2d24ggY9+SA4s7iChyu1UsjqIwKUhhimNlJmn8t34IQSK
dWz4Dynz1I0SWRiBN+Y9q5ilnPF8fCoilkCG/1/M/fdJmBSmbk9OJzCR9dvG
9Q9I6HXhP6uuI9DRovNFh5iEgwlV5zn1BEqyo4v7KGvrb0QpGgk0crby1FI2
sJRNrLtJoK5wMtumk4Sdi1eY/9FOYKj0Yn4W5Ts91ZHPJAQ6DToU7uwiwWtp
M+O4jEBmaqUwgrJsR5fW5CWBCRFJtSmUNa0fz+x9TaCiLaaojjKj0unqh2EC
9ff2KXUfUnu97OO5SgLN381csqTsZeQLjmrKmuo9zpT3ZyY8OTZOIE/vank0
ZU17RqnxJIFn/Q2Y6ZRPT/8a0TpNoDzbqFVAWW/DJXviM4Fsj+ZNjZQvHGod
n5sjMG85vU5M+T/q518e
       "]]},
     Annotation[#, "Charting`Private`Tag$23563#1"]& ], 
    TagBox[
     {RGBColor[0, 0, 1], Thickness[Large], Opacity[1.], 
      LineBox[CompressedData["
1:eJwV0Gs0lAkYB/BZnUQbB8XQYkvICblUkuh5NKKZGilmNJq3ZFLtSZwSykZ3
k62VmhVZ6zA7uZZwlK5yhm1jK6bGzDQ2yribN6ZcGl3sux/+539+H57nw39x
TMK2WAMajcam8n9PdrU0O15oXhcW8q1ktlHSOnmh9bFAlRj6u1LkJSHhgJZt
MdaqWhDyq7M5QQJIDqtQzlJJoVb1AMYDEsH8Pf2KXvkSaLbaQp7XGeh+GJow
ruyBkqL5bRxrEQQ7Dr/RKT/A70LTk539YtArV+eMKQ0wVXy7bPJcLTQxSiUy
8XyMzqxUdv8sBdvue/0xbnaYZlN2SCVohQVxuyrmMJYgs+eLy5HmdrjiFfwg
lOOCVm9eOzVFyOF1nmejzswdeyZn/ZksUMIFyYk2AxsvXBrrZm6VoAb6b5pM
0R8rUJO03VXj9gaEEcx1LydX4fEdBsxkYTckrine1XLaF9Hkp+X7xt5C0Oh0
arzGD+2naDLJh3dwyn/r7oW+AXjdwkSe8m8P+FVdq0t/DBjqEJPBeKKBuE+6
k09NAjGrY9DZ/1Iv6F3Nutw565G+eJGsL7IP/CtvFF29ykC+pDRmdF4/6CxY
0VxpELIliR01Zf3QezGae3hOMMrrXfYJgwaAOZrC7PMJwQ0JdzPLWwdAKzBK
rDuxEYv8JX1VYYPUnnQDoZSJg4Oy/IaWQbB47pxVPcrCv0pVXBPvIbA9fyvM
x2cz7vfs2ZSePwR5rmvM5u9j42X6wGrh+BC0Lgxc9fFyKJLtmkFu8DD42Uqz
PRRbsFrLG4/PGwbTWeIju0+Hocj1lfXG7mGwP/WjP895Kw6llStYziNg7MS/
s+3vrWj49dmu4r0jsDzA5lYKsQ03D2Y88C0cgcNdFk0sWjh+E/pOmytGYPTj
RQ4zLxwJvdNBvqEWQjye5DPdI3BRb0JxtLcWGj6u/Tz1IgKbZusd6nZqId7N
Wy2L5WD5kwxby3NaCHi/R84z5uLDF6SmplILGxyt2SZiLtoPNHcvfa4Fl5O/
HJWujkT1luSJOyNaWBa75rGTOhINu6I+Z84lIbZh/9m6Q9sx0sHzNsuJhMdF
8j06Sx6a37SrCkQSxstmpjzqeZiSlZqu2E6CwKnSOJ8dhTpD39BV8STolol8
asei8EL6qFHbGRLuSj6/mzi/A+kHVnxfcJWEqKAluNaej2WVie6dpST8cFB4
b3kjH1tz07q490iwnBtXw44k8Dgv7VHOUxIkjLTUMR6BjJXcXCVl77QshohP
oJ62bKdNCwmhY9Udqt0ELqnqrC2gnKGY0AviCFRk0Y+JW0n4JD6xPvUUgVYf
DqRXPCNBvVb0qqSSwIa9Q7k32knYnyQpYFYRmMPxstNSnqy6HautJrDnO79s
VxkJFg6qKa87BM5+dB0qKG8ysrN91Ejdx11qLnlJwkN5yZ5XHQR6bBk+UCAn
gWV61z1ZRSCzzLRdTVkV0jJp3UlgbWK4g00Htd/9kfM73xK4yJB7OYeye7Hn
zaFhAicce6/9qqD+qQOTL5IEsl1rEv6hzFoQDh5jBB6tf77CWEnCXmGS7MgE
gdg8T3iW8nhjRj79E4EuOj8rKeXT07mC+9MEZn9pE81QNltZ7kZ8JTCvXjbj
ryKh8OD9iZkZAkN0G6JSKf8HYfpk6w==
       "]]},
     Annotation[#, "Charting`Private`Tag$23563#2"]& ]}, {}, {}},
  AspectRatio->NCache[GoldenRatio^(-1), 0.6180339887498948],
  Axes->{True, True},
  AxesLabel->{None, None},
  AxesOrigin->{0, 0},
  BaseStyle->{FontWeight -> "Bold", FontColor -> GrayLevel[0], FontSize -> 12},
  DisplayFunction->Identity,
  Frame->{{True, False}, {True, False}},
  FrameLabel->{{None, None}, {None, None}},
  FrameTicks->FrontEndValueCache[{{Automatic, 
      Charting`ScaledFrameTicks[{Identity, Identity}]}, {Automatic, 
      Charting`ScaledFrameTicks[{Identity, Identity}]}}, {{Automatic, {{0., 
        FormBox[
         TemplateBox[{0., 0.}, "Spacer2"], TraditionalForm], {0.01, 0.}, {
         AbsoluteThickness[0.1]}}, {0.2, 
        FormBox[
         TemplateBox[{0., 0.}, "Spacer2"], TraditionalForm], {0.01, 0.}, {
         AbsoluteThickness[0.1]}}, {0.4, 
        FormBox[
         TemplateBox[{0., 0.}, "Spacer2"], TraditionalForm], {0.01, 0.}, {
         AbsoluteThickness[0.1]}}, {0.6, 
        FormBox[
         TemplateBox[{0., 0.}, "Spacer2"], TraditionalForm], {0.01, 0.}, {
         AbsoluteThickness[0.1]}}, {0.8, 
        FormBox[
         TemplateBox[{0., 0.}, "Spacer2"], TraditionalForm], {0.01, 0.}, {
         AbsoluteThickness[0.1]}}, {1., 
        FormBox[
         TemplateBox[{0., 0.}, "Spacer2"], TraditionalForm], {0.01, 0.}, {
         AbsoluteThickness[0.1]}}, {-0.2, 
        FormBox[
         TemplateBox[{0., 0.}, "Spacer2"], TraditionalForm], {0.005, 0.}, {
         AbsoluteThickness[0.1]}}, {-0.15, 
        FormBox[
         TemplateBox[{0., 0.}, "Spacer2"], TraditionalForm], {0.005, 0.}, {
         AbsoluteThickness[0.1]}}, {-0.1, 
        FormBox[
         TemplateBox[{0., 0.}, "Spacer2"], TraditionalForm], {0.005, 0.}, {
         AbsoluteThickness[0.1]}}, {-0.05, 
        FormBox[
         TemplateBox[{0., 0.}, "Spacer2"], TraditionalForm], {0.005, 0.}, {
         AbsoluteThickness[0.1]}}, {0.05, 
        FormBox[
         TemplateBox[{0., 0.}, "Spacer2"], TraditionalForm], {0.005, 0.}, {
         AbsoluteThickness[0.1]}}, {0.1, 
        FormBox[
         TemplateBox[{0., 0.}, "Spacer2"], TraditionalForm], {0.005, 0.}, {
         AbsoluteThickness[0.1]}}, {0.15, 
        FormBox[
         TemplateBox[{0., 0.}, "Spacer2"], TraditionalForm], {0.005, 0.}, {
         AbsoluteThickness[0.1]}}, {0.25, 
        FormBox[
         TemplateBox[{0., 0.}, "Spacer2"], TraditionalForm], {0.005, 0.}, {
         AbsoluteThickness[0.1]}}, {0.3, 
        FormBox[
         TemplateBox[{0., 0.}, "Spacer2"], TraditionalForm], {0.005, 0.}, {
         AbsoluteThickness[0.1]}}, {0.35, 
        FormBox[
         TemplateBox[{0., 0.}, "Spacer2"], TraditionalForm], {0.005, 0.}, {
         AbsoluteThickness[0.1]}}, {0.45, 
        FormBox[
         TemplateBox[{0., 0.}, "Spacer2"], TraditionalForm], {0.005, 0.}, {
         AbsoluteThickness[0.1]}}, {0.5, 
        FormBox[
         TemplateBox[{0., 0.}, "Spacer2"], TraditionalForm], {0.005, 0.}, {
         AbsoluteThickness[0.1]}}, {0.55, 
        FormBox[
         TemplateBox[{0., 0.}, "Spacer2"], TraditionalForm], {0.005, 0.}, {
         AbsoluteThickness[0.1]}}, {0.65, 
        FormBox[
         TemplateBox[{0., 0.}, "Spacer2"], TraditionalForm], {0.005, 0.}, {
         AbsoluteThickness[0.1]}}, {0.7, 
        FormBox[
         TemplateBox[{0., 0.}, "Spacer2"], TraditionalForm], {0.005, 0.}, {
         AbsoluteThickness[0.1]}}, {0.75, 
        FormBox[
         TemplateBox[{0., 0.}, "Spacer2"], TraditionalForm], {0.005, 0.}, {
         AbsoluteThickness[0.1]}}, {0.85, 
        FormBox[
         TemplateBox[{0., 0.}, "Spacer2"], TraditionalForm], {0.005, 0.}, {
         AbsoluteThickness[0.1]}}, {0.9, 
        FormBox[
         TemplateBox[{0., 0.}, "Spacer2"], TraditionalForm], {0.005, 0.}, {
         AbsoluteThickness[0.1]}}, {0.95, 
        FormBox[
         TemplateBox[{0., 0.}, "Spacer2"], TraditionalForm], {0.005, 0.}, {
         AbsoluteThickness[0.1]}}, {1.05, 
        FormBox[
         TemplateBox[{0., 0.}, "Spacer2"], TraditionalForm], {0.005, 0.}, {
         AbsoluteThickness[0.1]}}, {1.1, 
        FormBox[
         TemplateBox[{0., 0.}, "Spacer2"], TraditionalForm], {0.005, 0.}, {
         AbsoluteThickness[0.1]}}, {1.15, 
        FormBox[
         TemplateBox[{0., 0.}, "Spacer2"], TraditionalForm], {0.005, 0.}, {
         AbsoluteThickness[0.1]}}, {1.2, 
        FormBox[
         TemplateBox[{0., 0.}, "Spacer2"], TraditionalForm], {0.005, 0.}, {
         AbsoluteThickness[0.1]}}}}, {Automatic, {{0., 
        FormBox[
         TemplateBox[{0., 0.}, "Spacer2"], TraditionalForm], {0.01, 0.}, {
         AbsoluteThickness[0.1]}}, {25., 
        FormBox[
         TemplateBox[{0., 0.}, "Spacer2"], TraditionalForm], {0.01, 0.}, {
         AbsoluteThickness[0.1]}}, {50., 
        FormBox[
         TemplateBox[{0., 0.}, "Spacer2"], TraditionalForm], {0.01, 0.}, {
         AbsoluteThickness[0.1]}}, {75., 
        FormBox[
         TemplateBox[{0., 0.}, "Spacer2"], TraditionalForm], {0.01, 0.}, {
         AbsoluteThickness[0.1]}}, {100., 
        FormBox[
         TemplateBox[{0., 0.}, "Spacer2"], TraditionalForm], {0.01, 0.}, {
         AbsoluteThickness[0.1]}}, {-25., 
        FormBox[
         TemplateBox[{0., 0.}, "Spacer2"], TraditionalForm], {0.005, 0.}, {
         AbsoluteThickness[0.1]}}, {-20., 
        FormBox[
         TemplateBox[{0., 0.}, "Spacer2"], TraditionalForm], {0.005, 0.}, {
         AbsoluteThickness[0.1]}}, {-15., 
        FormBox[
         TemplateBox[{0., 0.}, "Spacer2"], TraditionalForm], {0.005, 0.}, {
         AbsoluteThickness[0.1]}}, {-10., 
        FormBox[
         TemplateBox[{0., 0.}, "Spacer2"], TraditionalForm], {0.005, 0.}, {
         AbsoluteThickness[0.1]}}, {-5., 
        FormBox[
         TemplateBox[{0., 0.}, "Spacer2"], TraditionalForm], {0.005, 0.}, {
         AbsoluteThickness[0.1]}}, {5., 
        FormBox[
         TemplateBox[{0., 0.}, "Spacer2"], TraditionalForm], {0.005, 0.}, {
         AbsoluteThickness[0.1]}}, {10., 
        FormBox[
         TemplateBox[{0., 0.}, "Spacer2"], TraditionalForm], {0.005, 0.}, {
         AbsoluteThickness[0.1]}}, {15., 
        FormBox[
         TemplateBox[{0., 0.}, "Spacer2"], TraditionalForm], {0.005, 0.}, {
         AbsoluteThickness[0.1]}}, {20., 
        FormBox[
         TemplateBox[{0., 0.}, "Spacer2"], TraditionalForm], {0.005, 0.}, {
         AbsoluteThickness[0.1]}}, {30., 
        FormBox[
         TemplateBox[{0., 0.}, "Spacer2"], TraditionalForm], {0.005, 0.}, {
         AbsoluteThickness[0.1]}}, {35., 
        FormBox[
         TemplateBox[{0., 0.}, "Spacer2"], TraditionalForm], {0.005, 0.}, {
         AbsoluteThickness[0.1]}}, {40., 
        FormBox[
         TemplateBox[{0., 0.}, "Spacer2"], TraditionalForm], {0.005, 0.}, {
         AbsoluteThickness[0.1]}}, {45., 
        FormBox[
         TemplateBox[{0., 0.}, "Spacer2"], TraditionalForm], {0.005, 0.}, {
         AbsoluteThickness[0.1]}}, {55., 
        FormBox[
         TemplateBox[{0., 0.}, "Spacer2"], TraditionalForm], {0.005, 0.}, {
         AbsoluteThickness[0.1]}}, {60., 
        FormBox[
         TemplateBox[{0., 0.}, "Spacer2"], TraditionalForm], {0.005, 0.}, {
         AbsoluteThickness[0.1]}}, {65., 
        FormBox[
         TemplateBox[{0., 0.}, "Spacer2"], TraditionalForm], {0.005, 0.}, {
         AbsoluteThickness[0.1]}}, {70., 
        FormBox[
         TemplateBox[{0., 0.}, "Spacer2"], TraditionalForm], {0.005, 0.}, {
         AbsoluteThickness[0.1]}}, {80., 
        FormBox[
         TemplateBox[{0., 0.}, "Spacer2"], TraditionalForm], {0.005, 0.}, {
         AbsoluteThickness[0.1]}}, {85., 
        FormBox[
         TemplateBox[{0., 0.}, "Spacer2"], TraditionalForm], {0.005, 0.}, {
         AbsoluteThickness[0.1]}}, {90., 
        FormBox[
         TemplateBox[{0., 0.}, "Spacer2"], TraditionalForm], {0.005, 0.}, {
         AbsoluteThickness[0.1]}}, {95., 
        FormBox[
         TemplateBox[{0., 0.}, "Spacer2"], TraditionalForm], {0.005, 0.}, {
         AbsoluteThickness[0.1]}}, {105., 
        FormBox[
         TemplateBox[{0., 0.}, "Spacer2"], TraditionalForm], {0.005, 0.}, {
         AbsoluteThickness[0.1]}}, {110., 
        FormBox[
         TemplateBox[{0., 0.}, "Spacer2"], TraditionalForm], {0.005, 0.}, {
         AbsoluteThickness[0.1]}}, {115., 
        FormBox[
         TemplateBox[{0., 0.}, "Spacer2"], TraditionalForm], {0.005, 0.}, {
         AbsoluteThickness[0.1]}}, {120., 
        FormBox[
         TemplateBox[{0., 0.}, "Spacer2"], TraditionalForm], {0.005, 0.}, {
         AbsoluteThickness[0.1]}}, {125., 
        FormBox[
         TemplateBox[{0., 0.}, "Spacer2"], TraditionalForm], {0.005, 0.}, {
         AbsoluteThickness[0.1]}}}}}],
  GridLines->{None, None},
  GridLinesStyle->Directive[
    GrayLevel[0.5, 0.4]],
  ImagePadding->All,
  Method->{
   "DefaultBoundaryStyle" -> Automatic, "DefaultMeshStyle" -> 
    AbsolutePointSize[6], "ScalingFunctions" -> None, 
    "CoordinatesToolOptions" -> {"DisplayFunction" -> ({
        (Identity[#]& )[
         Part[#, 1]], 
        (Identity[#]& )[
         Part[#, 2]]}& ), "CopiedValueFunction" -> ({
        (Identity[#]& )[
         Part[#, 1]], 
        (Identity[#]& )[
         Part[#, 2]]}& )}},
  PlotRange->{All, All},
  PlotRangeClipping->True,
  PlotRangePadding->{{
     Scaled[0.02], 
     Scaled[0.02]}, {
     Scaled[0.05], 
     Scaled[0.05]}},
  Ticks->{Automatic, Automatic}]], "Output",
 CellChangeTimes->{{3.748936859731679*^9, 3.748936876337873*^9}, 
   3.748947506806797*^9, 3.749281790363472*^9, 3.7492931641609364`*^9, 
   3.749295683348832*^9, 3.74930226364544*^9, 3.749358931669631*^9, 
   3.749361787340769*^9, 3.7495588209496317`*^9, 3.750574532781048*^9, 
   3.751282248506448*^9, 3.7513666429564447`*^9, 3.75292172256995*^9, 
   3.75300245580295*^9, 3.7531864889196444`*^9, {3.753512554482473*^9, 
   3.753512559727293*^9}, 3.753518560387288*^9, {3.7535990081945333`*^9, 
   3.753599030427432*^9}, 3.756465385626891*^9, 3.757238590536478*^9, 
   3.757327998607605*^9, 3.757328245159401*^9, 3.757328875066291*^9, 
   3.757333445858119*^9, 3.757333485283703*^9, 3.7573353885396137`*^9, 
   3.757336024195045*^9, 3.7573989336425343`*^9, 3.7574151469087477`*^9, 
   3.757658671555388*^9, 3.757682087207217*^9, 3.7579457364696836`*^9, 
   3.758277328080103*^9, 3.76224595635564*^9, 3.76439984634438*^9, 
   3.765710524036525*^9, 3.767001485976112*^9, 3.775383932205546*^9, 
   3.775561967471727*^9, 3.775805802995821*^9, 3.775971692559544*^9, 
   3.775972104453722*^9, 3.7759941802695208`*^9, 3.775994469482951*^9, 
   3.780741557982717*^9, 3.780746173983049*^9, 3.780904582299667*^9, 
   3.78308047391432*^9},ExpressionUUID->"a48cd831-36ae-44b9-b0af-\
f0199a2b1436"]
}, Closed]],

Cell[BoxData[
 RowBox[{
  RowBox[{"Ph09A", "=", 
   RowBox[{"Plot", "[", 
    RowBox[{
     RowBox[{"{", 
      RowBox[{"ExPiSV", "[", 
       RowBox[{"5000", ",", "0.05", ",", "0.9", ",", "0", ",", 
        FractionBox["R", "10000"], ",", 
        RowBox[{"Boostp0", "[", 
         RowBox[{"5000", ",", "0.05", ",", "0.9", ",", "0"}], "]"}]}], "]"}], 
      "}"}], ",", 
     RowBox[{"{", 
      RowBox[{"R", ",", "0", ",", "120"}], "}"}], ",", 
     RowBox[{"PlotStyle", "\[Rule]", 
      RowBox[{"{", 
       RowBox[{"{", 
        RowBox[{"Blue", ",", "Thick"}], "}"}], "}"}]}], ",", 
     RowBox[{"PlotRange", "\[Rule]", "All"}], ",", 
     RowBox[{"Frame", "\[Rule]", 
      RowBox[{"{", 
       RowBox[{
        RowBox[{"{", 
         RowBox[{"True", ",", "False"}], "}"}], ",", 
        RowBox[{"{", 
         RowBox[{"True", ",", "False"}], "}"}]}], "}"}]}], ",", 
     RowBox[{"FrameLabel", "\[Rule]", 
      RowBox[{"{", 
       RowBox[{
        RowBox[{"{", 
         RowBox[{
         "\"\<\[Pi]/\!\(\*SubscriptBox[\(\[Pi]\), \(0\)]\)\>\"", ",", 
          "None"}], "}"}], ",", 
        RowBox[{"{", 
         RowBox[{"\"\<Recombination Rate, 2Nr\>\"", ",", "None"}], "}"}]}], 
       "}"}]}], ",", 
     RowBox[{"RotateLabel", "\[Rule]", "False"}]}], "]"}]}], ";"}]], "Input",
 CellChangeTimes->{{3.751282328337064*^9, 3.751282371916995*^9}, {
   3.753512577077195*^9, 3.753512577226124*^9}, 3.7574154481977*^9, 
   3.7622459293919363`*^9},ExpressionUUID->"ba937b26-1d44-4fe2-80af-\
214a094816f3"],

Cell["Plot of SLiM simulation data", "Text",
 CellChangeTimes->{{3.74929316625134*^9, 3.749293171489955*^9}, {
   3.757336095945072*^9, 3.757336096519009*^9}, 
   3.757416214938229*^9},ExpressionUUID->"08a5e9c3-66d6-4837-90fa-\
28658dbc3a1a"],

Cell[CellGroupData[{

Cell[BoxData[
 RowBox[{"Ph09S", "=", 
  RowBox[{"ErrorListPlot", "[", 
   RowBox[{"PiRelh09S", ",", 
    RowBox[{"PlotStyle", "\[Rule]", 
     RowBox[{"{", 
      RowBox[{"Blue", ",", 
       RowBox[{"PointSize", "[", "0.02", "]"}]}], "}"}]}], ",", " ", 
    RowBox[{"PlotRange", "\[Rule]", 
     RowBox[{"{", 
      RowBox[{
       RowBox[{"{", 
        RowBox[{"0", ",", "120"}], "}"}], ",", 
       RowBox[{"{", 
        RowBox[{"0", ",", "1.1"}], "}"}]}], "}"}]}]}], "]"}]}]], "Input",
 CellChangeTimes->{{3.6536628880942574`*^9, 3.6536629200114717`*^9}, {
   3.65376533979405*^9, 3.653765340439199*^9}, {3.654022142135817*^9, 
   3.6540221451865873`*^9}, {3.654022463921932*^9, 3.654022471339056*^9}, 
   3.654383537670642*^9, {3.654514933875399*^9, 3.6545149398522882`*^9}, {
   3.684227615546255*^9, 3.6842276877808332`*^9}, {3.6842277227257833`*^9, 
   3.684227723011735*^9}, {3.6842278516477623`*^9, 3.684227857310865*^9}, {
   3.684227899135442*^9, 3.684227899197653*^9}, {3.6842279874685497`*^9, 
   3.6842280174496307`*^9}, {3.684228368956231*^9, 3.684228370844144*^9}, {
   3.684557649985664*^9, 3.6845576547534323`*^9}, {3.684734455983583*^9, 
   3.684734456301673*^9}, {3.684830032440679*^9, 3.6848300327442513`*^9}, {
   3.684835838062361*^9, 3.684835838521185*^9}, {3.6848370907542057`*^9, 
   3.684837093200074*^9}, {3.686564672439069*^9, 3.6865646725026083`*^9}, {
   3.68690793306253*^9, 3.686907933366342*^9}, {3.688727529935223*^9, 
   3.688727530205298*^9}, {3.6888903179502497`*^9, 3.688890318267515*^9}, {
   3.6912259784644613`*^9, 3.6912259786608143`*^9}, {3.695472476418028*^9, 
   3.695472476737941*^9}},ExpressionUUID->"2778f7e9-9a82-4e05-8c0f-\
8e105d4d98cc"],

Cell[BoxData[
 GraphicsBox[{{}, {{}, 
    {RGBColor[0, 0, 1], PointSize[0.02], AbsoluteThickness[1.6], 
     PointBox[{{6., 0.225594444444444}, {18., 0.467988888888889}, {30., 
      0.581083333333333}, {42., 0.713727777777778}, {54., 
      0.786861111111111}, {66., 0.829844444444444}, {78., 
      0.884566666666667}, {90., 0.869366666666667}, {102., 
      0.939983333333333}, {114., 
      1.00061111111111}}], {{
       LineBox[{{6., 0.2403622222222217}, {6., 0.21185458333333287`}}], 
       LineBox[{
        Offset[{1.5, 0}, {6., 0.2403622222222217}], 
         Offset[{-1.5, 0}, {6., 0.2403622222222217}]}], 
       LineBox[{
        Offset[{1.5, 0}, {6., 0.21185458333333287`}], 
         Offset[{-1.5, 0}, {6., 0.21185458333333287`}]}]}, {
       LineBox[{{18., 0.4870395833333334}, {18., 0.448693888888889}}], 
       LineBox[{
        Offset[{1.5, 0}, {18., 0.4870395833333334}], 
         Offset[{-1.5, 0}, {18., 0.4870395833333334}]}], 
       LineBox[{
        Offset[{1.5, 0}, {18., 0.448693888888889}], 
         Offset[{-1.5, 0}, {18., 0.448693888888889}]}]}, {
       LineBox[{{30., 0.6051172222222219}, {30., 0.5606062499999996}}], 
       LineBox[{
        Offset[{1.5, 0}, {30., 0.6051172222222219}], 
         Offset[{-1.5, 0}, {30., 0.6051172222222219}]}], 
       LineBox[{
        Offset[{1.5, 0}, {30., 0.5606062499999996}], 
         Offset[{-1.5, 0}, {30., 0.5606062499999996}]}]}, {
       LineBox[{{42., 0.7382063888888891}, {42., 0.6918429166666669}}], 
       LineBox[{
        Offset[{1.5, 0}, {42., 0.7382063888888891}], 
         Offset[{-1.5, 0}, {42., 0.7382063888888891}]}], 
       LineBox[{
        Offset[{1.5, 0}, {42., 0.6918429166666669}], 
         Offset[{-1.5, 0}, {42., 0.6918429166666669}]}]}, {
       LineBox[{{54., 0.8113716666666666}, {54., 0.7666641666666666}}], 
       LineBox[{
        Offset[{1.5, 0}, {54., 0.8113716666666666}], 
         Offset[{-1.5, 0}, {54., 0.8113716666666666}]}], 
       LineBox[{
        Offset[{1.5, 0}, {54., 0.7666641666666666}], 
         Offset[{-1.5, 0}, {54., 0.7666641666666666}]}]}, {
       LineBox[{{66., 0.8545861111111106}, {66., 0.8077037499999995}}], 
       LineBox[{
        Offset[{1.5, 0}, {66., 0.8545861111111106}], 
         Offset[{-1.5, 0}, {66., 0.8545861111111106}]}], 
       LineBox[{
        Offset[{1.5, 0}, {66., 0.8077037499999995}], 
         Offset[{-1.5, 0}, {66., 0.8077037499999995}]}]}, {
       LineBox[{{78., 0.9075968055555559}, {78., 0.861671666666667}}], 
       LineBox[{
        Offset[{1.5, 0}, {78., 0.9075968055555559}], 
         Offset[{-1.5, 0}, {78., 0.9075968055555559}]}], 
       LineBox[{
        Offset[{1.5, 0}, {78., 0.861671666666667}], 
         Offset[{-1.5, 0}, {78., 0.861671666666667}]}]}, {
       LineBox[{{90., 0.8933693055555558}, {90., 0.846969166666667}}], 
       LineBox[{
        Offset[{1.5, 0}, {90., 0.8933693055555558}], 
         Offset[{-1.5, 0}, {90., 0.8933693055555558}]}], 
       LineBox[{
        Offset[{1.5, 0}, {90., 0.846969166666667}], 
         Offset[{-1.5, 0}, {90., 0.846969166666667}]}]}, {
       LineBox[{{102., 0.9613279166666664}, {102., 0.9188466666666664}}], 
       LineBox[{
        Offset[{1.5, 0}, {102., 0.9613279166666664}], 
         Offset[{-1.5, 0}, {102., 0.9613279166666664}]}], 
       LineBox[{
        Offset[{1.5, 0}, {102., 0.9188466666666664}], 
         Offset[{-1.5, 0}, {102., 0.9188466666666664}]}]}, {
       LineBox[{{114., 1.028479999999999}, {114., 0.9746684722222212}}], 
       LineBox[{
        Offset[{1.5, 0}, {114., 1.028479999999999}], 
         Offset[{-1.5, 0}, {114., 1.028479999999999}]}], 
       LineBox[{
        Offset[{1.5, 0}, {114., 0.9746684722222212}], 
         Offset[{-1.5, 0}, {114., 
          0.9746684722222212}]}]}}}, {}}, {}, {}, {}, {}},
  AspectRatio->NCache[GoldenRatio^(-1), 0.6180339887498948],
  Axes->{True, True},
  AxesLabel->{None, None},
  AxesOrigin->{0, 0},
  DisplayFunction->Identity,
  Frame->{{False, False}, {False, False}},
  FrameLabel->{{None, None}, {None, None}},
  FrameTicks->{{Automatic, Automatic}, {Automatic, Automatic}},
  GridLines->{None, None},
  GridLinesStyle->Directive[
    GrayLevel[0.5, 0.4]],
  ImagePadding->All,
  Method->{"CoordinatesToolOptions" -> {"DisplayFunction" -> ({
        (Identity[#]& )[
         Part[#, 1]], 
        (Identity[#]& )[
         Part[#, 2]]}& ), "CopiedValueFunction" -> ({
        (Identity[#]& )[
         Part[#, 1]], 
        (Identity[#]& )[
         Part[#, 2]]}& )}},
  PlotRange->{{0, 120}, {0, 1.1}},
  PlotRangeClipping->True,
  PlotRangePadding->{{0, 0}, {0, 0}},
  Ticks->{Automatic, Automatic}]], "Output",
 CellChangeTimes->{
  3.684586872957364*^9, 3.684587053784075*^9, 3.6845873326959553`*^9, 
   3.684591885721922*^9, 3.6845929953007183`*^9, 3.6845954633464746`*^9, 
   3.684646577503847*^9, 3.6846619333262043`*^9, 3.6846623887193117`*^9, 
   3.6847344565746813`*^9, 3.6847409751745853`*^9, 3.6847473655650043`*^9, 
   3.684748998047772*^9, 3.6848178594188013`*^9, 3.68483003302656*^9, 
   3.6848304948170433`*^9, 3.684831889756089*^9, 3.6848320446219797`*^9, 
   3.684835839055089*^9, 3.68483599845833*^9, 3.68483709378447*^9, 
   3.685161044611888*^9, 3.685164375808419*^9, 3.685254176249948*^9, 
   3.685697394254458*^9, 3.685768444019648*^9, 3.686029606244499*^9, 
   3.686029818145784*^9, 3.686030460319084*^9, 3.686040435297073*^9, 
   3.686040485154447*^9, 3.6860465111681623`*^9, 3.686047731397335*^9, 
   3.686384127666479*^9, {3.6865646702717133`*^9, 3.686564672783964*^9}, 
   3.6865652719946833`*^9, {3.686565328826805*^9, 3.6865653540572*^9}, 
   3.686572604673656*^9, 3.6869079335962677`*^9, 3.688380761632049*^9, 
   3.688381420029428*^9, 3.6887275303409023`*^9, {3.688882517240448*^9, 
   3.688882544356291*^9}, 3.688890318479856*^9, 3.6889001657572536`*^9, 
   3.689312337556389*^9, 3.691225979118784*^9, 3.691226545280138*^9, 
   3.691229602032693*^9, 3.694872986420005*^9, 3.695039121883368*^9, 
   3.695052824012825*^9, 3.695472476932274*^9, {3.6997801990631638`*^9, 
   3.6997802258651667`*^9}, 3.7009967802909718`*^9, 3.716021864950539*^9, 
   3.721470554064578*^9, {3.732339443641243*^9, 3.7323394551423273`*^9}, 
   3.748936878808442*^9, 3.748947515934409*^9, {3.749281792778604*^9, 
   3.749281804100711*^9}, 3.749293175964772*^9, 3.749295684643018*^9, 
   3.7493022657642097`*^9, 3.749358933804368*^9, 3.749361787504382*^9, 
   3.749558823584556*^9, 3.750574532848731*^9, 3.751282252177558*^9, 
   3.751366646664225*^9, 3.75292172890839*^9, 3.752927554471249*^9, 
   3.753002459592853*^9, 3.753186492857608*^9, 3.753512563989214*^9, 
   3.753518567390073*^9, {3.753599008866448*^9, 3.753599031060564*^9}, 
   3.7564653889751167`*^9, {3.756466532429031*^9, 3.756466536902233*^9}, 
   3.757238595536401*^9, 3.7573280016612177`*^9, 3.757328245848381*^9, 
   3.7573288784368467`*^9, 3.757333446568595*^9, 3.757333485947754*^9, 
   3.757335400952943*^9, 3.757336104152516*^9, 3.757398934417975*^9, 
   3.757415147578517*^9, 3.7576586721338654`*^9, 3.757682087818318*^9, 
   3.757945737107771*^9, 3.758277328667972*^9, 3.7622459569410877`*^9, 
   3.76439984691539*^9, 3.765710524842908*^9, 3.7670014867038507`*^9, 
   3.775561975243416*^9, 3.775805803468713*^9, 3.77597169301306*^9, 
   3.775972104885909*^9, 3.775994180686812*^9, 3.7759944699221287`*^9, 
   3.780741558386982*^9, 3.780746174497126*^9, 3.780904582763611*^9, 
   3.783080474413731*^9},ExpressionUUID->"06f3c812-017f-434b-ba09-\
05eaacc62e91"]
}, Closed]],

Cell["Plot of MSMS simulation data", "Text",
 CellChangeTimes->{{3.74929316625134*^9, 3.749293178049333*^9}, 
   3.75741621549156*^9},ExpressionUUID->"c8639a0e-f75a-490b-8c6c-\
cfb5d24cf955"],

Cell[CellGroupData[{

Cell[BoxData[
 RowBox[{"Ph09MSMSS", "=", 
  RowBox[{"ErrorListPlot", "[", 
   RowBox[{"PiRelh09MSMSS", ",", 
    RowBox[{"PlotStyle", "\[Rule]", 
     RowBox[{"{", 
      RowBox[{"Cyan", ",", 
       RowBox[{"PointSize", "[", "0.02", "]"}]}], "}"}]}], ",", " ", 
    RowBox[{"PlotRange", "\[Rule]", 
     RowBox[{"{", 
      RowBox[{
       RowBox[{"{", 
        RowBox[{"0", ",", "120"}], "}"}], ",", 
       RowBox[{"{", 
        RowBox[{"0", ",", "1.1"}], "}"}]}], "}"}]}]}], "]"}]}]], "Input",
 CellChangeTimes->{{3.6536628880942574`*^9, 3.6536629200114717`*^9}, {
   3.65376533979405*^9, 3.653765340439199*^9}, {3.654022142135817*^9, 
   3.6540221451865873`*^9}, {3.654022463921932*^9, 3.654022471339056*^9}, 
   3.654383537670642*^9, {3.654514933875399*^9, 3.6545149398522882`*^9}, {
   3.684227615546255*^9, 3.6842276877808332`*^9}, {3.6842277227257833`*^9, 
   3.684227723011735*^9}, {3.6842278516477623`*^9, 3.684227857310865*^9}, {
   3.684227899135442*^9, 3.684227899197653*^9}, {3.6842279874685497`*^9, 
   3.6842280174496307`*^9}, {3.684228368956231*^9, 3.684228370844144*^9}, {
   3.684557649985664*^9, 3.6845576547534323`*^9}, {3.684734455983583*^9, 
   3.684734456301673*^9}, {3.684830032440679*^9, 3.6848300327442513`*^9}, {
   3.684835838062361*^9, 3.684835838521185*^9}, {3.6848370907542057`*^9, 
   3.684837093200074*^9}, {3.686564672439069*^9, 3.6865646725026083`*^9}, {
   3.68690793306253*^9, 3.686907933366342*^9}, {3.688727529935223*^9, 
   3.688727530205298*^9}, {3.6888903179502497`*^9, 3.688890318267515*^9}, {
   3.6912259784644613`*^9, 3.6912259786608143`*^9}, {3.695472476418028*^9, 
   3.695472476737941*^9}, {3.74928186970109*^9, 3.74928188405796*^9}, {
   3.749293180386462*^9, 3.749293183950646*^9}, {3.757335403102693*^9, 
   3.757335410111437*^9}},ExpressionUUID->"5fd78bb7-72eb-4710-af55-\
344b5996dba6"],

Cell[BoxData[
 GraphicsBox[{{}, {{}, 
    {RGBColor[0, 1, 1], PointSize[0.02], AbsoluteThickness[1.6], 
     PointBox[{{6., 0.237738888888889}, {18., 0.4751}, {30., 
      0.626494444444444}, {42., 0.718483333333333}, {54., 
      0.828455555555556}, {66., 0.864133333333333}, {78., 
      0.891755555555556}, {90., 0.912561111111111}, {102., 
      0.931777777777778}, {114., 
      0.938011111111111}}], {{
       LineBox[{{6., 0.2524798611111112}, {6., 0.2240356944444445}}], 
       LineBox[{
        Offset[{1.5, 0}, {6., 0.2524798611111112}], 
         Offset[{-1.5, 0}, {6., 0.2524798611111112}]}], 
       LineBox[{
        Offset[{1.5, 0}, {6., 0.2240356944444445}], 
         Offset[{-1.5, 0}, {6., 0.2240356944444445}]}]}, {
       LineBox[{{18., 0.4960929166666666}, {18., 0.45573027777777775`}}], 
       LineBox[{
        Offset[{1.5, 0}, {18., 0.4960929166666666}], 
         Offset[{-1.5, 0}, {18., 0.4960929166666666}]}], 
       LineBox[{
        Offset[{1.5, 0}, {18., 0.45573027777777775`}], 
         Offset[{-1.5, 0}, {18., 0.45573027777777775`}]}]}, {
       LineBox[{{30., 0.6493008333333329}, {30., 0.604494444444444}}], 
       LineBox[{
        Offset[{1.5, 0}, {30., 0.6493008333333329}], 
         Offset[{-1.5, 0}, {30., 0.6493008333333329}]}], 
       LineBox[{
        Offset[{1.5, 0}, {30., 0.604494444444444}], 
         Offset[{-1.5, 0}, {30., 0.604494444444444}]}]}, {
       LineBox[{{42., 0.7412502777777774}, {42., 0.6958918055555553}}], 
       LineBox[{
        Offset[{1.5, 0}, {42., 0.7412502777777774}], 
         Offset[{-1.5, 0}, {42., 0.7412502777777774}]}], 
       LineBox[{
        Offset[{1.5, 0}, {42., 0.6958918055555553}], 
         Offset[{-1.5, 0}, {42., 0.6958918055555553}]}]}, {
       LineBox[{{54., 0.8520863888888893}, {54., 0.8046797222222226}}], 
       LineBox[{
        Offset[{1.5, 0}, {54., 0.8520863888888893}], 
         Offset[{-1.5, 0}, {54., 0.8520863888888893}]}], 
       LineBox[{
        Offset[{1.5, 0}, {54., 0.8046797222222226}], 
         Offset[{-1.5, 0}, {54., 0.8046797222222226}]}]}, {
       LineBox[{{66., 0.889591944444444}, {66., 0.8375829166666664}}], 
       LineBox[{
        Offset[{1.5, 0}, {66., 0.889591944444444}], 
         Offset[{-1.5, 0}, {66., 0.889591944444444}]}], 
       LineBox[{
        Offset[{1.5, 0}, {66., 0.8375829166666664}], 
         Offset[{-1.5, 0}, {66., 0.8375829166666664}]}]}, {
       LineBox[{{78., 0.9155238888888894}, {78., 0.8693443055555561}}], 
       LineBox[{
        Offset[{1.5, 0}, {78., 0.9155238888888894}], 
         Offset[{-1.5, 0}, {78., 0.9155238888888894}]}], 
       LineBox[{
        Offset[{1.5, 0}, {78., 0.8693443055555561}], 
         Offset[{-1.5, 0}, {78., 0.8693443055555561}]}]}, {
       LineBox[{{90., 0.9370897222222221}, {90., 0.8854687499999998}}], 
       LineBox[{
        Offset[{1.5, 0}, {90., 0.9370897222222221}], 
         Offset[{-1.5, 0}, {90., 0.9370897222222221}]}], 
       LineBox[{
        Offset[{1.5, 0}, {90., 0.8854687499999998}], 
         Offset[{-1.5, 0}, {90., 0.8854687499999998}]}]}, {
       LineBox[{{102., 0.9565513888888891}, {102., 0.9071308333333336}}], 
       LineBox[{
        Offset[{1.5, 0}, {102., 0.9565513888888891}], 
         Offset[{-1.5, 0}, {102., 0.9565513888888891}]}], 
       LineBox[{
        Offset[{1.5, 0}, {102., 0.9071308333333336}], 
         Offset[{-1.5, 0}, {102., 0.9071308333333336}]}]}, {
       LineBox[{{114., 0.9624530555555554}, {114., 0.9131251388888888}}], 
       LineBox[{
        Offset[{1.5, 0}, {114., 0.9624530555555554}], 
         Offset[{-1.5, 0}, {114., 0.9624530555555554}]}], 
       LineBox[{
        Offset[{1.5, 0}, {114., 0.9131251388888888}], 
         Offset[{-1.5, 0}, {114., 
          0.9131251388888888}]}]}}}, {}}, {}, {}, {}, {}},
  AspectRatio->NCache[GoldenRatio^(-1), 0.6180339887498948],
  Axes->{True, True},
  AxesLabel->{None, None},
  AxesOrigin->{0, 0},
  DisplayFunction->Identity,
  Frame->{{False, False}, {False, False}},
  FrameLabel->{{None, None}, {None, None}},
  FrameTicks->{{Automatic, Automatic}, {Automatic, Automatic}},
  GridLines->{None, None},
  GridLinesStyle->Directive[
    GrayLevel[0.5, 0.4]],
  ImagePadding->All,
  Method->{"CoordinatesToolOptions" -> {"DisplayFunction" -> ({
        (Identity[#]& )[
         Part[#, 1]], 
        (Identity[#]& )[
         Part[#, 2]]}& ), "CopiedValueFunction" -> ({
        (Identity[#]& )[
         Part[#, 1]], 
        (Identity[#]& )[
         Part[#, 2]]}& )}},
  PlotRange->{{0, 120}, {0, 1.1}},
  PlotRangeClipping->True,
  PlotRangePadding->{{0, 0}, {0, 0}},
  Ticks->{Automatic, Automatic}]], "Output",
 CellChangeTimes->{
  3.749281884603714*^9, 3.749293184616005*^9, 3.7492956870518713`*^9, 
   3.749302268040028*^9, 3.749358935880579*^9, 3.749361787544571*^9, 
   3.74955882528966*^9, 3.750574532880631*^9, 3.75128225389237*^9, 
   3.751366648535305*^9, 3.752921731089356*^9, 3.753002462248177*^9, 
   3.7531864948510036`*^9, 3.75351256566479*^9, 3.75351857054561*^9, {
   3.753599008908361*^9, 3.753599031105075*^9}, 3.756465391061617*^9, 
   3.7572385977105494`*^9, 3.757328003374823*^9, 3.757328245884747*^9, 
   3.757328880084532*^9, 3.757333446645846*^9, 3.757333485993116*^9, {
   3.7573354038306627`*^9, 3.75733541352569*^9}, 3.757336106547098*^9, 
   3.757398934501734*^9, 3.757415147620569*^9, 3.757658672213039*^9, 
   3.7576820879417152`*^9, 3.7579457371487017`*^9, 3.7582773287436523`*^9, 
   3.762245956983614*^9, 3.76439984695654*^9, 3.765710524927228*^9, 
   3.76700148675093*^9, 3.775561979134769*^9, 3.775805803526369*^9, 
   3.775971693045043*^9, 3.77597210495459*^9, 3.775994180717965*^9, 
   3.775994469954337*^9, 3.780741558426755*^9, 3.780746174572835*^9, 
   3.7809045828424473`*^9, 
   3.783080474480954*^9},ExpressionUUID->"e1dbe251-77c5-47fb-8eae-\
e9a330fd6ac3"]
}, Closed]],

Cell["Analytical solutions against both types of simulation data", "Text",
 CellChangeTimes->{{3.757336375960369*^9, 3.757336380837929*^9}, 
   3.757416216090721*^9},ExpressionUUID->"a8e48a8f-a51a-4a1d-b295-\
9a67f639a69a"],

Cell[CellGroupData[{

Cell[BoxData[
 RowBox[{"h09MSMS", "=", 
  RowBox[{"Show", "[", 
   RowBox[{"Ph09", ",", "Ph09S", ",", "Ph09MSMSS", ",", 
    RowBox[{"ImageSize", "\[Rule]", "250"}]}], "]"}]}]], "Input",
 CellChangeTimes->{{3.6842276919119883`*^9, 3.684227698711561*^9}, {
   3.6842284612417088`*^9, 3.684228462361672*^9}, {3.684557658450824*^9, 
   3.684557660209384*^9}, {3.6845918283938293`*^9, 3.684591829129448*^9}, {
   3.685768445709601*^9, 3.685768446493257*^9}, {3.7492818893083153`*^9, 
   3.7492818894514513`*^9}, {3.757328271565398*^9, 3.757328272804236*^9}, 
   3.757333384776703*^9, 3.75733342934296*^9, 3.757333476005185*^9, {
   3.757335406575388*^9, 
   3.757335415958589*^9}},ExpressionUUID->"b5fbb893-70bd-486b-a7b3-\
91b944f499a8"],

Cell[BoxData[
 GraphicsBox[{{{{}, {}, 
     TagBox[
      {RGBColor[0, 0, 1], Thickness[Large], Opacity[1.], 
       Dashing[{Small, Small}], LineBox[CompressedData["
1:eJwV0Gs0lAkYB/A505WztW4dl5RdkcKgqaYiPc/EymhnVq6RN7lVlrIqCbVo
95BrMdYOJ2GyKIXVDbWxkxratd1MMym0ZVSamXcwxiWx7354zv//+/L/8Hwd
HucTRafRaFzq/k9tf1eHVU7HNqoKW/5M2dZzwSSJLRMCzTvylF58EOCyR+Em
siagieIXiGOi4bj3Zek8mQjSZmwP5oQlgb7KuHBK+hRoOuenudwsGLjDi9NI
30DayWFYY10CHlbDfSPSUXCKTBPKJbUwJd30i1pKx7Tva4I5Ls1wz62m6onQ
EM3L7SYFGjGYD7QMhduvwPP1IRZDmsdgFBt6eZHbKmR2yd/fCJVA4TqP2zz/
NWibS+btbnoBLwRO7SN6DNS8crgY7d8HOVWpj+im6zB8gDTwjX8NxkVvs/hl
67FHPavdQH8DmX6cbU+1G1FbM5RZ6vsWjm6pDO06vRlLs37qP1s2CO7kdPLh
t864MKap1e6aHNK37goz2+yKtb6eJfxLQ+BcX3L9xzbAUbYwTF76DmInR9I6
l7DxlYbDm4t6D1N2ev0M/+2YcDlmwUn7D7C17kpFcbEbJl0bMha8/AAjBl77
AkTumGrpOn9B3DAM5u4LOLLIA+eX7Xfkzg0Dh0zkyFk78J2tqcvtEx9BEbH4
6PVUT9T29a31IT9S/zSmZ4o4WL/aXTkcqACD7tX5jaQXrqLn6U43KMD8TIM3
i/UtYlG9oelCJQjstugZHuCij19KB5+nhIdm7I1jBTz0Mhu1UeQrwdlcdM7x
+Xdo6TY7qu5WwtJ5wmNhp71R597Vmlm6ClamW2wNWr0LbRYl2spYKtCxDrnp
I96F3fFOLYJIFTi4mjYkEj74d8Fnzlc5KjjSb3DPi+aLMvFctaRRBeRYrj9H
4ItySYZ70WMV7HB8UMph+OGYxbmB+woV3B1z+TTxjx96x/GuHFhMwmF7Zu+T
KH+cKOjmX7EgwVUV2ROkE4B+azX7DrNI+MbKhLtEGIDM0OziYg4Ja9KyT4g2
BaJZub5JSTAJtlFb2qx7A7GcWSBix5AQdffgz9fjd+MX62OUnkkktFX0RI4s
C8IW/cq82QwSNLVzE463grCkO3bUmE9ChHWdTik3GC/OFM54lpEwYstnNamD
sWLQYc/2GhKaqz79O35mD35pYRNR20BCsPsqdFkZgoLMMsbKWyQsP5TZ4tAe
gj6de2WH7pKwTDf2d24ggY9+SA4s7iChyu1UsjqIwKUhhimNlJmn8t34IQSK
dWz4Dynz1I0SWRiBN+Y9q5ilnPF8fCoilkCG/1/M/fdJmBSmbk9OJzCR9dvG
9Q9I6HXhP6uuI9DRovNFh5iEgwlV5zn1BEqyo4v7KGvrb0QpGgk0crby1FI2
sJRNrLtJoK5wMtumk4Sdi1eY/9FOYKj0Yn4W5Ts91ZHPJAQ6DToU7uwiwWtp
M+O4jEBmaqUwgrJsR5fW5CWBCRFJtSmUNa0fz+x9TaCiLaaojjKj0unqh2EC
9ff2KXUfUnu97OO5SgLN381csqTsZeQLjmrKmuo9zpT3ZyY8OTZOIE/vank0
ZU17RqnxJIFn/Q2Y6ZRPT/8a0TpNoDzbqFVAWW/DJXviM4Fsj+ZNjZQvHGod
n5sjMG85vU5M+T/q518e
        "]]},
      Annotation[#, "Charting`Private`Tag$23563#1"]& ], 
     TagBox[
      {RGBColor[0, 0, 1], Thickness[Large], Opacity[1.], 
       LineBox[CompressedData["
1:eJwV0Gs0lAkYB/BZnUQbB8XQYkvICblUkuh5NKKZGilmNJq3ZFLtSZwSykZ3
k62VmhVZ6zA7uZZwlK5yhm1jK6bGzDQ2yribN6ZcGl3sux/+539+H57nw39x
TMK2WAMajcam8n9PdrU0O15oXhcW8q1ktlHSOnmh9bFAlRj6u1LkJSHhgJZt
MdaqWhDyq7M5QQJIDqtQzlJJoVb1AMYDEsH8Pf2KXvkSaLbaQp7XGeh+GJow
ruyBkqL5bRxrEQQ7Dr/RKT/A70LTk539YtArV+eMKQ0wVXy7bPJcLTQxSiUy
8XyMzqxUdv8sBdvue/0xbnaYZlN2SCVohQVxuyrmMJYgs+eLy5HmdrjiFfwg
lOOCVm9eOzVFyOF1nmejzswdeyZn/ZksUMIFyYk2AxsvXBrrZm6VoAb6b5pM
0R8rUJO03VXj9gaEEcx1LydX4fEdBsxkYTckrine1XLaF9Hkp+X7xt5C0Oh0
arzGD+2naDLJh3dwyn/r7oW+AXjdwkSe8m8P+FVdq0t/DBjqEJPBeKKBuE+6
k09NAjGrY9DZ/1Iv6F3Nutw565G+eJGsL7IP/CtvFF29ykC+pDRmdF4/6CxY
0VxpELIliR01Zf3QezGae3hOMMrrXfYJgwaAOZrC7PMJwQ0JdzPLWwdAKzBK
rDuxEYv8JX1VYYPUnnQDoZSJg4Oy/IaWQbB47pxVPcrCv0pVXBPvIbA9fyvM
x2cz7vfs2ZSePwR5rmvM5u9j42X6wGrh+BC0Lgxc9fFyKJLtmkFu8DD42Uqz
PRRbsFrLG4/PGwbTWeIju0+Hocj1lfXG7mGwP/WjP895Kw6llStYziNg7MS/
s+3vrWj49dmu4r0jsDzA5lYKsQ03D2Y88C0cgcNdFk0sWjh+E/pOmytGYPTj
RQ4zLxwJvdNBvqEWQjye5DPdI3BRb0JxtLcWGj6u/Tz1IgKbZusd6nZqId7N
Wy2L5WD5kwxby3NaCHi/R84z5uLDF6SmplILGxyt2SZiLtoPNHcvfa4Fl5O/
HJWujkT1luSJOyNaWBa75rGTOhINu6I+Z84lIbZh/9m6Q9sx0sHzNsuJhMdF
8j06Sx6a37SrCkQSxstmpjzqeZiSlZqu2E6CwKnSOJ8dhTpD39BV8STolol8
asei8EL6qFHbGRLuSj6/mzi/A+kHVnxfcJWEqKAluNaej2WVie6dpST8cFB4
b3kjH1tz07q490iwnBtXw44k8Dgv7VHOUxIkjLTUMR6BjJXcXCVl77QshohP
oJ62bKdNCwmhY9Udqt0ELqnqrC2gnKGY0AviCFRk0Y+JW0n4JD6xPvUUgVYf
DqRXPCNBvVb0qqSSwIa9Q7k32knYnyQpYFYRmMPxstNSnqy6HautJrDnO79s
VxkJFg6qKa87BM5+dB0qKG8ysrN91Ejdx11qLnlJwkN5yZ5XHQR6bBk+UCAn
gWV61z1ZRSCzzLRdTVkV0jJp3UlgbWK4g00Htd/9kfM73xK4yJB7OYeye7Hn
zaFhAicce6/9qqD+qQOTL5IEsl1rEv6hzFoQDh5jBB6tf77CWEnCXmGS7MgE
gdg8T3iW8nhjRj79E4EuOj8rKeXT07mC+9MEZn9pE81QNltZ7kZ8JTCvXjbj
ryKh8OD9iZkZAkN0G6JSKf8HYfpk6w==
        "]]},
      Annotation[#, "Charting`Private`Tag$23563#2"]& ]}, {}, {}}, {{}, {{}, 
     {RGBColor[0, 0, 1], PointSize[0.02], AbsoluteThickness[1.6], 
      PointBox[{{6., 0.225594444444444}, {18., 0.467988888888889}, {30., 
       0.581083333333333}, {42., 0.713727777777778}, {54., 
       0.786861111111111}, {66., 0.829844444444444}, {78., 
       0.884566666666667}, {90., 0.869366666666667}, {102., 
       0.939983333333333}, {114., 
       1.00061111111111}}], {{
        LineBox[{{6., 0.2403622222222217}, {6., 0.21185458333333287`}}], 
        LineBox[{
         Offset[{1.5, 0}, {6., 0.2403622222222217}], 
          Offset[{-1.5, 0}, {6., 0.2403622222222217}]}], 
        LineBox[{
         Offset[{1.5, 0}, {6., 0.21185458333333287`}], 
          Offset[{-1.5, 0}, {6., 0.21185458333333287`}]}]}, {
        LineBox[{{18., 0.4870395833333334}, {18., 0.448693888888889}}], 
        LineBox[{
         Offset[{1.5, 0}, {18., 0.4870395833333334}], 
          Offset[{-1.5, 0}, {18., 0.4870395833333334}]}], 
        LineBox[{
         Offset[{1.5, 0}, {18., 0.448693888888889}], 
          Offset[{-1.5, 0}, {18., 0.448693888888889}]}]}, {
        LineBox[{{30., 0.6051172222222219}, {30., 0.5606062499999996}}], 
        LineBox[{
         Offset[{1.5, 0}, {30., 0.6051172222222219}], 
          Offset[{-1.5, 0}, {30., 0.6051172222222219}]}], 
        LineBox[{
         Offset[{1.5, 0}, {30., 0.5606062499999996}], 
          Offset[{-1.5, 0}, {30., 0.5606062499999996}]}]}, {
        LineBox[{{42., 0.7382063888888891}, {42., 0.6918429166666669}}], 
        LineBox[{
         Offset[{1.5, 0}, {42., 0.7382063888888891}], 
          Offset[{-1.5, 0}, {42., 0.7382063888888891}]}], 
        LineBox[{
         Offset[{1.5, 0}, {42., 0.6918429166666669}], 
          Offset[{-1.5, 0}, {42., 0.6918429166666669}]}]}, {
        LineBox[{{54., 0.8113716666666666}, {54., 0.7666641666666666}}], 
        LineBox[{
         Offset[{1.5, 0}, {54., 0.8113716666666666}], 
          Offset[{-1.5, 0}, {54., 0.8113716666666666}]}], 
        LineBox[{
         Offset[{1.5, 0}, {54., 0.7666641666666666}], 
          Offset[{-1.5, 0}, {54., 0.7666641666666666}]}]}, {
        LineBox[{{66., 0.8545861111111106}, {66., 0.8077037499999995}}], 
        LineBox[{
         Offset[{1.5, 0}, {66., 0.8545861111111106}], 
          Offset[{-1.5, 0}, {66., 0.8545861111111106}]}], 
        LineBox[{
         Offset[{1.5, 0}, {66., 0.8077037499999995}], 
          Offset[{-1.5, 0}, {66., 0.8077037499999995}]}]}, {
        LineBox[{{78., 0.9075968055555559}, {78., 0.861671666666667}}], 
        LineBox[{
         Offset[{1.5, 0}, {78., 0.9075968055555559}], 
          Offset[{-1.5, 0}, {78., 0.9075968055555559}]}], 
        LineBox[{
         Offset[{1.5, 0}, {78., 0.861671666666667}], 
          Offset[{-1.5, 0}, {78., 0.861671666666667}]}]}, {
        LineBox[{{90., 0.8933693055555558}, {90., 0.846969166666667}}], 
        LineBox[{
         Offset[{1.5, 0}, {90., 0.8933693055555558}], 
          Offset[{-1.5, 0}, {90., 0.8933693055555558}]}], 
        LineBox[{
         Offset[{1.5, 0}, {90., 0.846969166666667}], 
          Offset[{-1.5, 0}, {90., 0.846969166666667}]}]}, {
        LineBox[{{102., 0.9613279166666664}, {102., 0.9188466666666664}}], 
        LineBox[{
         Offset[{1.5, 0}, {102., 0.9613279166666664}], 
          Offset[{-1.5, 0}, {102., 0.9613279166666664}]}], 
        LineBox[{
         Offset[{1.5, 0}, {102., 0.9188466666666664}], 
          Offset[{-1.5, 0}, {102., 0.9188466666666664}]}]}, {
        LineBox[{{114., 1.028479999999999}, {114., 0.9746684722222212}}], 
        LineBox[{
         Offset[{1.5, 0}, {114., 1.028479999999999}], 
          Offset[{-1.5, 0}, {114., 1.028479999999999}]}], 
        LineBox[{
         Offset[{1.5, 0}, {114., 0.9746684722222212}], 
          Offset[{-1.5, 0}, {114., 
           0.9746684722222212}]}]}}}, {}}, {}, {}, {}, {}}, {{}, {{}, 
     {RGBColor[0, 1, 1], PointSize[0.02], AbsoluteThickness[1.6], 
      PointBox[{{6., 0.237738888888889}, {18., 0.4751}, {30., 
       0.626494444444444}, {42., 0.718483333333333}, {54., 
       0.828455555555556}, {66., 0.864133333333333}, {78., 
       0.891755555555556}, {90., 0.912561111111111}, {102., 
       0.931777777777778}, {114., 
       0.938011111111111}}], {{
        LineBox[{{6., 0.2524798611111112}, {6., 0.2240356944444445}}], 
        LineBox[{
         Offset[{1.5, 0}, {6., 0.2524798611111112}], 
          Offset[{-1.5, 0}, {6., 0.2524798611111112}]}], 
        LineBox[{
         Offset[{1.5, 0}, {6., 0.2240356944444445}], 
          Offset[{-1.5, 0}, {6., 0.2240356944444445}]}]}, {
        LineBox[{{18., 0.4960929166666666}, {18., 0.45573027777777775`}}], 
        LineBox[{
         Offset[{1.5, 0}, {18., 0.4960929166666666}], 
          Offset[{-1.5, 0}, {18., 0.4960929166666666}]}], 
        LineBox[{
         Offset[{1.5, 0}, {18., 0.45573027777777775`}], 
          Offset[{-1.5, 0}, {18., 0.45573027777777775`}]}]}, {
        LineBox[{{30., 0.6493008333333329}, {30., 0.604494444444444}}], 
        LineBox[{
         Offset[{1.5, 0}, {30., 0.6493008333333329}], 
          Offset[{-1.5, 0}, {30., 0.6493008333333329}]}], 
        LineBox[{
         Offset[{1.5, 0}, {30., 0.604494444444444}], 
          Offset[{-1.5, 0}, {30., 0.604494444444444}]}]}, {
        LineBox[{{42., 0.7412502777777774}, {42., 0.6958918055555553}}], 
        LineBox[{
         Offset[{1.5, 0}, {42., 0.7412502777777774}], 
          Offset[{-1.5, 0}, {42., 0.7412502777777774}]}], 
        LineBox[{
         Offset[{1.5, 0}, {42., 0.6958918055555553}], 
          Offset[{-1.5, 0}, {42., 0.6958918055555553}]}]}, {
        LineBox[{{54., 0.8520863888888893}, {54., 0.8046797222222226}}], 
        LineBox[{
         Offset[{1.5, 0}, {54., 0.8520863888888893}], 
          Offset[{-1.5, 0}, {54., 0.8520863888888893}]}], 
        LineBox[{
         Offset[{1.5, 0}, {54., 0.8046797222222226}], 
          Offset[{-1.5, 0}, {54., 0.8046797222222226}]}]}, {
        LineBox[{{66., 0.889591944444444}, {66., 0.8375829166666664}}], 
        LineBox[{
         Offset[{1.5, 0}, {66., 0.889591944444444}], 
          Offset[{-1.5, 0}, {66., 0.889591944444444}]}], 
        LineBox[{
         Offset[{1.5, 0}, {66., 0.8375829166666664}], 
          Offset[{-1.5, 0}, {66., 0.8375829166666664}]}]}, {
        LineBox[{{78., 0.9155238888888894}, {78., 0.8693443055555561}}], 
        LineBox[{
         Offset[{1.5, 0}, {78., 0.9155238888888894}], 
          Offset[{-1.5, 0}, {78., 0.9155238888888894}]}], 
        LineBox[{
         Offset[{1.5, 0}, {78., 0.8693443055555561}], 
          Offset[{-1.5, 0}, {78., 0.8693443055555561}]}]}, {
        LineBox[{{90., 0.9370897222222221}, {90., 0.8854687499999998}}], 
        LineBox[{
         Offset[{1.5, 0}, {90., 0.9370897222222221}], 
          Offset[{-1.5, 0}, {90., 0.9370897222222221}]}], 
        LineBox[{
         Offset[{1.5, 0}, {90., 0.8854687499999998}], 
          Offset[{-1.5, 0}, {90., 0.8854687499999998}]}]}, {
        LineBox[{{102., 0.9565513888888891}, {102., 0.9071308333333336}}], 
        LineBox[{
         Offset[{1.5, 0}, {102., 0.9565513888888891}], 
          Offset[{-1.5, 0}, {102., 0.9565513888888891}]}], 
        LineBox[{
         Offset[{1.5, 0}, {102., 0.9071308333333336}], 
          Offset[{-1.5, 0}, {102., 0.9071308333333336}]}]}, {
        LineBox[{{114., 0.9624530555555554}, {114., 0.9131251388888888}}], 
        LineBox[{
         Offset[{1.5, 0}, {114., 0.9624530555555554}], 
          Offset[{-1.5, 0}, {114., 0.9624530555555554}]}], 
        LineBox[{
         Offset[{1.5, 0}, {114., 0.9131251388888888}], 
          Offset[{-1.5, 0}, {114., 
           0.9131251388888888}]}]}}}, {}}, {}, {}, {}, {}}},
  AspectRatio->NCache[GoldenRatio^(-1), 0.6180339887498948],
  Axes->{True, True},
  AxesLabel->{None, None},
  AxesOrigin->{0, 0},
  BaseStyle->{FontWeight -> "Bold", FontColor -> GrayLevel[0], FontSize -> 12},
  DisplayFunction->Identity,
  Frame->{{True, False}, {True, False}},
  FrameLabel->{{None, None}, {None, None}},
  FrameTicks->FrontEndValueCache[{{Automatic, 
      Charting`ScaledFrameTicks[{Identity, Identity}]}, {Automatic, 
      Charting`ScaledFrameTicks[{Identity, Identity}]}}, {{Automatic, {{0., 
        FormBox[
         TemplateBox[{0., 0.}, "Spacer2"], TraditionalForm], {0.01, 0.}, {
         AbsoluteThickness[0.1]}}, {0.2, 
        FormBox[
         TemplateBox[{0., 0.}, "Spacer2"], TraditionalForm], {0.01, 0.}, {
         AbsoluteThickness[0.1]}}, {0.4, 
        FormBox[
         TemplateBox[{0., 0.}, "Spacer2"], TraditionalForm], {0.01, 0.}, {
         AbsoluteThickness[0.1]}}, {0.6, 
        FormBox[
         TemplateBox[{0., 0.}, "Spacer2"], TraditionalForm], {0.01, 0.}, {
         AbsoluteThickness[0.1]}}, {0.8, 
        FormBox[
         TemplateBox[{0., 0.}, "Spacer2"], TraditionalForm], {0.01, 0.}, {
         AbsoluteThickness[0.1]}}, {1., 
        FormBox[
         TemplateBox[{0., 0.}, "Spacer2"], TraditionalForm], {0.01, 0.}, {
         AbsoluteThickness[0.1]}}, {-0.2, 
        FormBox[
         TemplateBox[{0., 0.}, "Spacer2"], TraditionalForm], {0.005, 0.}, {
         AbsoluteThickness[0.1]}}, {-0.15, 
        FormBox[
         TemplateBox[{0., 0.}, "Spacer2"], TraditionalForm], {0.005, 0.}, {
         AbsoluteThickness[0.1]}}, {-0.1, 
        FormBox[
         TemplateBox[{0., 0.}, "Spacer2"], TraditionalForm], {0.005, 0.}, {
         AbsoluteThickness[0.1]}}, {-0.05, 
        FormBox[
         TemplateBox[{0., 0.}, "Spacer2"], TraditionalForm], {0.005, 0.}, {
         AbsoluteThickness[0.1]}}, {0.05, 
        FormBox[
         TemplateBox[{0., 0.}, "Spacer2"], TraditionalForm], {0.005, 0.}, {
         AbsoluteThickness[0.1]}}, {0.1, 
        FormBox[
         TemplateBox[{0., 0.}, "Spacer2"], TraditionalForm], {0.005, 0.}, {
         AbsoluteThickness[0.1]}}, {0.15, 
        FormBox[
         TemplateBox[{0., 0.}, "Spacer2"], TraditionalForm], {0.005, 0.}, {
         AbsoluteThickness[0.1]}}, {0.25, 
        FormBox[
         TemplateBox[{0., 0.}, "Spacer2"], TraditionalForm], {0.005, 0.}, {
         AbsoluteThickness[0.1]}}, {0.3, 
        FormBox[
         TemplateBox[{0., 0.}, "Spacer2"], TraditionalForm], {0.005, 0.}, {
         AbsoluteThickness[0.1]}}, {0.35, 
        FormBox[
         TemplateBox[{0., 0.}, "Spacer2"], TraditionalForm], {0.005, 0.}, {
         AbsoluteThickness[0.1]}}, {0.45, 
        FormBox[
         TemplateBox[{0., 0.}, "Spacer2"], TraditionalForm], {0.005, 0.}, {
         AbsoluteThickness[0.1]}}, {0.5, 
        FormBox[
         TemplateBox[{0., 0.}, "Spacer2"], TraditionalForm], {0.005, 0.}, {
         AbsoluteThickness[0.1]}}, {0.55, 
        FormBox[
         TemplateBox[{0., 0.}, "Spacer2"], TraditionalForm], {0.005, 0.}, {
         AbsoluteThickness[0.1]}}, {0.65, 
        FormBox[
         TemplateBox[{0., 0.}, "Spacer2"], TraditionalForm], {0.005, 0.}, {
         AbsoluteThickness[0.1]}}, {0.7, 
        FormBox[
         TemplateBox[{0., 0.}, "Spacer2"], TraditionalForm], {0.005, 0.}, {
         AbsoluteThickness[0.1]}}, {0.75, 
        FormBox[
         TemplateBox[{0., 0.}, "Spacer2"], TraditionalForm], {0.005, 0.}, {
         AbsoluteThickness[0.1]}}, {0.85, 
        FormBox[
         TemplateBox[{0., 0.}, "Spacer2"], TraditionalForm], {0.005, 0.}, {
         AbsoluteThickness[0.1]}}, {0.9, 
        FormBox[
         TemplateBox[{0., 0.}, "Spacer2"], TraditionalForm], {0.005, 0.}, {
         AbsoluteThickness[0.1]}}, {0.95, 
        FormBox[
         TemplateBox[{0., 0.}, "Spacer2"], TraditionalForm], {0.005, 0.}, {
         AbsoluteThickness[0.1]}}, {1.05, 
        FormBox[
         TemplateBox[{0., 0.}, "Spacer2"], TraditionalForm], {0.005, 0.}, {
         AbsoluteThickness[0.1]}}, {1.1, 
        FormBox[
         TemplateBox[{0., 0.}, "Spacer2"], TraditionalForm], {0.005, 0.}, {
         AbsoluteThickness[0.1]}}, {1.15, 
        FormBox[
         TemplateBox[{0., 0.}, "Spacer2"], TraditionalForm], {0.005, 0.}, {
         AbsoluteThickness[0.1]}}, {1.2, 
        FormBox[
         TemplateBox[{0., 0.}, "Spacer2"], TraditionalForm], {0.005, 0.}, {
         AbsoluteThickness[0.1]}}}}, {Automatic, {{0., 
        FormBox[
         TemplateBox[{0., 0.}, "Spacer2"], TraditionalForm], {0.01, 0.}, {
         AbsoluteThickness[0.1]}}, {25., 
        FormBox[
         TemplateBox[{0., 0.}, "Spacer2"], TraditionalForm], {0.01, 0.}, {
         AbsoluteThickness[0.1]}}, {50., 
        FormBox[
         TemplateBox[{0., 0.}, "Spacer2"], TraditionalForm], {0.01, 0.}, {
         AbsoluteThickness[0.1]}}, {75., 
        FormBox[
         TemplateBox[{0., 0.}, "Spacer2"], TraditionalForm], {0.01, 0.}, {
         AbsoluteThickness[0.1]}}, {100., 
        FormBox[
         TemplateBox[{0., 0.}, "Spacer2"], TraditionalForm], {0.01, 0.}, {
         AbsoluteThickness[0.1]}}, {-25., 
        FormBox[
         TemplateBox[{0., 0.}, "Spacer2"], TraditionalForm], {0.005, 0.}, {
         AbsoluteThickness[0.1]}}, {-20., 
        FormBox[
         TemplateBox[{0., 0.}, "Spacer2"], TraditionalForm], {0.005, 0.}, {
         AbsoluteThickness[0.1]}}, {-15., 
        FormBox[
         TemplateBox[{0., 0.}, "Spacer2"], TraditionalForm], {0.005, 0.}, {
         AbsoluteThickness[0.1]}}, {-10., 
        FormBox[
         TemplateBox[{0., 0.}, "Spacer2"], TraditionalForm], {0.005, 0.}, {
         AbsoluteThickness[0.1]}}, {-5., 
        FormBox[
         TemplateBox[{0., 0.}, "Spacer2"], TraditionalForm], {0.005, 0.}, {
         AbsoluteThickness[0.1]}}, {5., 
        FormBox[
         TemplateBox[{0., 0.}, "Spacer2"], TraditionalForm], {0.005, 0.}, {
         AbsoluteThickness[0.1]}}, {10., 
        FormBox[
         TemplateBox[{0., 0.}, "Spacer2"], TraditionalForm], {0.005, 0.}, {
         AbsoluteThickness[0.1]}}, {15., 
        FormBox[
         TemplateBox[{0., 0.}, "Spacer2"], TraditionalForm], {0.005, 0.}, {
         AbsoluteThickness[0.1]}}, {20., 
        FormBox[
         TemplateBox[{0., 0.}, "Spacer2"], TraditionalForm], {0.005, 0.}, {
         AbsoluteThickness[0.1]}}, {30., 
        FormBox[
         TemplateBox[{0., 0.}, "Spacer2"], TraditionalForm], {0.005, 0.}, {
         AbsoluteThickness[0.1]}}, {35., 
        FormBox[
         TemplateBox[{0., 0.}, "Spacer2"], TraditionalForm], {0.005, 0.}, {
         AbsoluteThickness[0.1]}}, {40., 
        FormBox[
         TemplateBox[{0., 0.}, "Spacer2"], TraditionalForm], {0.005, 0.}, {
         AbsoluteThickness[0.1]}}, {45., 
        FormBox[
         TemplateBox[{0., 0.}, "Spacer2"], TraditionalForm], {0.005, 0.}, {
         AbsoluteThickness[0.1]}}, {55., 
        FormBox[
         TemplateBox[{0., 0.}, "Spacer2"], TraditionalForm], {0.005, 0.}, {
         AbsoluteThickness[0.1]}}, {60., 
        FormBox[
         TemplateBox[{0., 0.}, "Spacer2"], TraditionalForm], {0.005, 0.}, {
         AbsoluteThickness[0.1]}}, {65., 
        FormBox[
         TemplateBox[{0., 0.}, "Spacer2"], TraditionalForm], {0.005, 0.}, {
         AbsoluteThickness[0.1]}}, {70., 
        FormBox[
         TemplateBox[{0., 0.}, "Spacer2"], TraditionalForm], {0.005, 0.}, {
         AbsoluteThickness[0.1]}}, {80., 
        FormBox[
         TemplateBox[{0., 0.}, "Spacer2"], TraditionalForm], {0.005, 0.}, {
         AbsoluteThickness[0.1]}}, {85., 
        FormBox[
         TemplateBox[{0., 0.}, "Spacer2"], TraditionalForm], {0.005, 0.}, {
         AbsoluteThickness[0.1]}}, {90., 
        FormBox[
         TemplateBox[{0., 0.}, "Spacer2"], TraditionalForm], {0.005, 0.}, {
         AbsoluteThickness[0.1]}}, {95., 
        FormBox[
         TemplateBox[{0., 0.}, "Spacer2"], TraditionalForm], {0.005, 0.}, {
         AbsoluteThickness[0.1]}}, {105., 
        FormBox[
         TemplateBox[{0., 0.}, "Spacer2"], TraditionalForm], {0.005, 0.}, {
         AbsoluteThickness[0.1]}}, {110., 
        FormBox[
         TemplateBox[{0., 0.}, "Spacer2"], TraditionalForm], {0.005, 0.}, {
         AbsoluteThickness[0.1]}}, {115., 
        FormBox[
         TemplateBox[{0., 0.}, "Spacer2"], TraditionalForm], {0.005, 0.}, {
         AbsoluteThickness[0.1]}}, {120., 
        FormBox[
         TemplateBox[{0., 0.}, "Spacer2"], TraditionalForm], {0.005, 0.}, {
         AbsoluteThickness[0.1]}}, {125., 
        FormBox[
         TemplateBox[{0., 0.}, "Spacer2"], TraditionalForm], {0.005, 0.}, {
         AbsoluteThickness[0.1]}}}}}],
  GridLines->{None, None},
  GridLinesStyle->Directive[
    GrayLevel[0.5, 0.4]],
  ImagePadding->All,
  ImageSize->250,
  Method->{
   "DefaultBoundaryStyle" -> Automatic, "DefaultMeshStyle" -> 
    AbsolutePointSize[6], "ScalingFunctions" -> None, 
    "CoordinatesToolOptions" -> {"DisplayFunction" -> ({
        (Identity[#]& )[
         Part[#, 1]], 
        (Identity[#]& )[
         Part[#, 2]]}& ), "CopiedValueFunction" -> ({
        (Identity[#]& )[
         Part[#, 1]], 
        (Identity[#]& )[
         Part[#, 2]]}& )}},
  PlotRange->{All, All},
  PlotRangeClipping->True,
  PlotRangePadding->{{
     Scaled[0.02], 
     Scaled[0.02]}, {
     Scaled[0.05], 
     Scaled[0.05]}},
  Ticks->{Automatic, Automatic}]], "Output",
 CellChangeTimes->{{3.684591811326352*^9, 3.6845918296756983`*^9}, {
   3.68459186321076*^9, 3.6845918883697433`*^9}, 3.684592997733652*^9, 
   3.6845953313929234`*^9, 3.6845954654978523`*^9, 3.684646579081415*^9, 
   3.684661935295924*^9, {3.684662391070819*^9, 3.6846623925755663`*^9}, 
   3.6847344592627373`*^9, 3.6847409769150476`*^9, {3.684747367315152*^9, 
   3.684747384021002*^9}, 3.6847489999036922`*^9, {3.684817861202732*^9, 
   3.6848178995275917`*^9}, 3.684830035336141*^9, 3.684830496523221*^9, 
   3.684831789805294*^9, 3.684831841354828*^9, {3.684831891285942*^9, 
   3.684831908589706*^9}, 3.684832001720278*^9, 3.684832046834281*^9, {
   3.6848358408484097`*^9, 3.684835845281651*^9}, 3.68483599991467*^9, 
   3.684837095573574*^9, {3.6848388363689127`*^9, 3.68483884172443*^9}, 
   3.6851610466227407`*^9, 3.685162825350013*^9, 3.685164377188963*^9, 
   3.6852541779247313`*^9, {3.6856973960105667`*^9, 3.685697425171224*^9}, 
   3.685698653714163*^9, 3.685768447136104*^9, {3.685769779475691*^9, 
   3.685769791350459*^9}, 3.686029608263529*^9, 3.686029819663992*^9, 
   3.686030306448969*^9, 3.68603042753679*^9, 3.686030463128332*^9, 
   3.686032276878516*^9, 3.6860324771268673`*^9, 3.686038435332514*^9, 
   3.686038506580882*^9, 3.686039426996751*^9, 3.686039518480474*^9, {
   3.6860398936663*^9, 3.686039900960052*^9}, 3.68603996962184*^9, 
   3.686040437294409*^9, {3.686040487455378*^9, 3.686040500368018*^9}, 
   3.6860410515469923`*^9, 3.686046513169202*^9, 3.686047503971094*^9, 
   3.686047733169938*^9, 3.6860479269955397`*^9, 3.686048083702442*^9, 
   3.686048373171722*^9, 3.686384130227106*^9, 3.686564675126754*^9, {
   3.686565262164216*^9, 3.686565280195814*^9}, 3.686565356018248*^9, 
   3.686572606811604*^9, 3.68690793600316*^9, 3.688380763618857*^9, 
   3.68838142163273*^9, 3.688381852583982*^9, 3.688727532830462*^9, {
   3.6888825186452103`*^9, 3.6888825203392344`*^9}, 3.688890320530493*^9, {
   3.688890352199542*^9, 3.688890356180153*^9}, 3.688890763847045*^9, 
   3.688900167549452*^9, 3.689312339396652*^9, 3.69122598090726*^9, 
   3.691226546844534*^9, 3.691229603744462*^9, 3.694872988480893*^9, 
   3.694873020959753*^9, 3.6950391234837437`*^9, 3.6950528266045713`*^9, {
   3.695472479333847*^9, 3.6954724972239237`*^9}, {3.699780200578156*^9, 
   3.699780227813726*^9}, 3.700996780343896*^9, 3.7160218665738*^9, 
   3.721470555467225*^9, {3.732339446095778*^9, 3.7323394551783943`*^9}, 
   3.748936880755315*^9, 3.7489475176202087`*^9, 3.749281806987898*^9, 
   3.749281890138097*^9, 3.7492931866600847`*^9, 3.749295688365148*^9, 
   3.749302270164809*^9, 3.74935893806999*^9, 3.7493617875788593`*^9, 
   3.7495588276238327`*^9, 3.750574532902285*^9, 3.751282255492188*^9, 
   3.751366650646956*^9, 3.752921732859068*^9, 3.752927557380764*^9, 
   3.753002464092033*^9, 3.753186496551072*^9, 3.753512567377458*^9, 
   3.753518572167056*^9, {3.753599008944326*^9, 3.753599031151539*^9}, 
   3.7564653926032352`*^9, 3.7564665389703827`*^9, 3.75723860022876*^9, 
   3.757328004672338*^9, {3.75732824591372*^9, 3.757328273411558*^9}, 
   3.757328881431099*^9, 3.757333385281398*^9, 3.757333446727334*^9, 
   3.757333486041716*^9, 3.757335416429748*^9, 3.757336108483302*^9, 
   3.7573989345605*^9, 3.757415147668425*^9, 3.7576586722923937`*^9, 
   3.757682088063262*^9, 3.757945737183202*^9, 3.758277328779662*^9, 
   3.762245957015772*^9, 3.764399846993648*^9, 3.765710524975066*^9, 
   3.76700148679139*^9, 3.7755619818402967`*^9, 3.775805803569323*^9, 
   3.775971693073873*^9, 3.775972105014412*^9, 3.775994180745686*^9, 
   3.7759944699887667`*^9, 3.780741558511529*^9, 3.780746174648787*^9, 
   3.780904582928608*^9, 
   3.783080474533804*^9},ExpressionUUID->"8fb986b4-29d3-4f7a-9727-\
2c24707c07c6"]
}, Closed]],

Cell["\<\
All h values, using the coalescence-in-sweep-phase results and SLiM \
simulations:\
\>", "Text",
 CellChangeTimes->{{3.750574540481112*^9, 3.750574542455717*^9}, {
   3.75128238895781*^9, 3.751282411143038*^9}, 3.757238612436276*^9, {
   3.757238916594741*^9, 3.757238925305945*^9}, {3.757336117918166*^9, 
   3.757336125142168*^9}, {3.757336290096532*^9, 
   3.757336293984913*^9}},ExpressionUUID->"f651b8f8-7b35-4844-b1a6-\
86bf60f2e066"],

Cell[CellGroupData[{

Cell[BoxData[
 RowBox[{"Sims0DN", "=", 
  RowBox[{"Show", "[", 
   RowBox[{
   "Ph01A", ",", "Ph01S", ",", "Ph05A", ",", "Ph05S", ",", "Ph09A", ",", 
    "Ph09S", ",", 
    RowBox[{"ImageSize", "\[Rule]", "250"}]}], "]"}]}]], "Input",
 CellChangeTimes->{{3.750574557439439*^9, 3.750574569815184*^9}, {
  3.7512823765352287`*^9, 3.751282379244632*^9}, {3.7572386089089947`*^9, 
  3.757238616540221*^9}, {3.757238927580756*^9, 3.75723893087394*^9}, {
  3.7573280091740713`*^9, 3.757328014916559*^9}, {3.757335423901869*^9, 
  3.757335429557122*^9}, {3.757336127678809*^9, 
  3.757336153085978*^9}},ExpressionUUID->"db03ab96-1bea-4e34-a916-\
d2b0e0a2ada0"],

Cell[BoxData[
 GraphicsBox[{{{{}, {}, 
     TagBox[
      {RGBColor[1, 0, 0], Thickness[Large], Opacity[1.], 
       LineBox[CompressedData["
1:eJwV02k4lYkbBnDLZGmRLNkONYOyHWs0JT2PpcxBshvqLeSUGkKLJWUpjcoy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        "]]},
      Annotation[#, "Charting`Private`Tag$18973#1"]& ]}, {}, {}}, {{}, {{}, 
     {RGBColor[1, 0, 0], PointSize[0.02], AbsoluteThickness[1.6], 
      PointBox[{{6., 0.320911111111111}, {18., 0.656616666666667}, {30., 
       0.850311111111111}, {42., 0.851227777777778}, {54., 
       0.947627777777778}, {66., 0.989566666666667}, {78., 
       0.953838888888889}, {90., 0.9692}, {102., 0.959166666666667}, {114., 
       0.974477777777778}}], {{
        LineBox[{{6., 0.3377325}, {6., 0.30359333333333316`}}], 
        LineBox[{
         Offset[{1.5, 0}, {6., 0.3377325}], 
          Offset[{-1.5, 0}, {6., 0.3377325}]}], 
        LineBox[{
         Offset[{1.5, 0}, {6., 0.30359333333333316`}], 
          Offset[{-1.5, 0}, {6., 0.30359333333333316`}]}]}, {
        LineBox[{{18., 0.6793381944444448}, {18., 0.6315402777777782}}], 
        LineBox[{
         Offset[{1.5, 0}, {18., 0.6793381944444448}], 
          Offset[{-1.5, 0}, {18., 0.6793381944444448}]}], 
        LineBox[{
         Offset[{1.5, 0}, {18., 0.6315402777777782}], 
          Offset[{-1.5, 0}, {18., 0.6315402777777782}]}]}, {
        LineBox[{{30., 0.8739493055555554}, {30., 0.8270481944444442}}], 
        LineBox[{
         Offset[{1.5, 0}, {30., 0.8739493055555554}], 
          Offset[{-1.5, 0}, {30., 0.8739493055555554}]}], 
        LineBox[{
         Offset[{1.5, 0}, {30., 0.8270481944444442}], 
          Offset[{-1.5, 0}, {30., 0.8270481944444442}]}]}, {
        LineBox[{{42., 0.8735725000000002}, {42., 0.8291654166666669}}], 
        LineBox[{
         Offset[{1.5, 0}, {42., 0.8735725000000002}], 
          Offset[{-1.5, 0}, {42., 0.8735725000000002}]}], 
        LineBox[{
         Offset[{1.5, 0}, {42., 0.8291654166666669}], 
          Offset[{-1.5, 0}, {42., 0.8291654166666669}]}]}, {
        LineBox[{{54., 0.9718837500000002}, {54., 0.9215193055555557}}], 
        LineBox[{
         Offset[{1.5, 0}, {54., 0.9718837500000002}], 
          Offset[{-1.5, 0}, {54., 0.9718837500000002}]}], 
        LineBox[{
         Offset[{1.5, 0}, {54., 0.9215193055555557}], 
          Offset[{-1.5, 0}, {54., 0.9215193055555557}]}]}, {
        LineBox[{{66., 1.0148686111111112`}, {66., 0.9644980555555559}}], 
        LineBox[{
         Offset[{1.5, 0}, {66., 1.0148686111111112`}], 
          Offset[{-1.5, 0}, {66., 1.0148686111111112`}]}], 
        LineBox[{
         Offset[{1.5, 0}, {66., 0.9644980555555559}], 
          Offset[{-1.5, 0}, {66., 0.9644980555555559}]}]}, {
        LineBox[{{78., 0.9792697222222223}, {78., 0.9290709722222223}}], 
        LineBox[{
         Offset[{1.5, 0}, {78., 0.9792697222222223}], 
          Offset[{-1.5, 0}, {78., 0.9792697222222223}]}], 
        LineBox[{
         Offset[{1.5, 0}, {78., 0.9290709722222223}], 
          Offset[{-1.5, 0}, {78., 0.9290709722222223}]}]}, {
        LineBox[{{90., 0.9927302777777778}, {90., 0.9466702777777778}}], 
        LineBox[{
         Offset[{1.5, 0}, {90., 0.9927302777777778}], 
          Offset[{-1.5, 0}, {90., 0.9927302777777778}]}], 
        LineBox[{
         Offset[{1.5, 0}, {90., 0.9466702777777778}], 
          Offset[{-1.5, 0}, {90., 0.9466702777777778}]}]}, {
        LineBox[{{102., 0.982506666666667}, {102., 0.9391273611111114}}], 
        LineBox[{
         Offset[{1.5, 0}, {102., 0.982506666666667}], 
          Offset[{-1.5, 0}, {102., 0.982506666666667}]}], 
        LineBox[{
         Offset[{1.5, 0}, {102., 0.9391273611111114}], 
          Offset[{-1.5, 0}, {102., 0.9391273611111114}]}]}, {
        LineBox[{{114., 0.9979069444444447}, {114., 0.949291666666667}}], 
        LineBox[{
         Offset[{1.5, 0}, {114., 0.9979069444444447}], 
          Offset[{-1.5, 0}, {114., 0.9979069444444447}]}], 
        LineBox[{
         Offset[{1.5, 0}, {114., 0.949291666666667}], 
          Offset[{-1.5, 0}, {114., 
           0.949291666666667}]}]}}}, {}}, {}, {}, {}, {}}, {{{}, {}, 
     TagBox[
      {GrayLevel[0], Thickness[Large], Opacity[1.], LineBox[CompressedData["
1:eJwV0H0w1AkcBnCpJrqr2cjYkLqsRsUK2SL1/Wo72i3ahG3Lr2JtLzMiFKVL
OGzhXNo7J9eZ7OzJSyjnVN5vuZArbZZdKlJS1u4PtYRO7nd/PPPM579nnm9C
IvxEhgYGBj5U/u/JvrZmRnrzdlbH83xm4Pntyjz6eU+1FC5kVRxzdeMDmnWE
0NUVUHg1KFK06TjE8IpV89VyMJLfOmy2IRaWkebXplXPYJ60KLmYLob+Wt8I
veo1pJ62yWPos8GLoXk5rvoAP/aalpncLoBp1eafx1SGOHvEqTlvVRU0sW/J
FFJTPJFXKlg38DdY9T8YCrFfifI/ZqOcZp/A8rAjxYvYNrgjqz6iMa0Trjl5
1fgG2OHEi5PrdEkq6MnZ2DhOc0CW29pwxoteSJdd6jBc4YT81YzsIZs+MP/p
zRXJby6okTWZ5qa8ArE/Z/uzSVd0txftvdswANFu+Ufakrag/1Tos93617Bz
dCYu/I07Fj5KV+6ZfgOJHvuCLbZsQweJ1yJ4PQjuZdcr4xsAFcq4Xx+3vIWw
qfGE1iWeGFlnmeCXNgTTG2h9DgE7sLX/7VddnHfgUXL7ZnY2G/n3JDeZ+ncw
bsI9GijfifS/XNoVye9hMONoYNQiL2wUODsWmw4DZzSW85bljeeytyTSfhgG
rdAouvLSLhytHG5/uUBD/WluKJZzcIi3sas+QgMmj9dm3hnlIs+mZs3DRxqw
ulzOY7H2YHf1DG2IMQI5G9xopsd9MClTsaA+cgQeWXi6fszyxeSIHuGLqhFw
t5Jfdezei7UpcsOUzyOwdL70THASD4krPUwnlhasE1d5CNbuQ01XCTPytBaM
bYOq/Fr2YcTCxVP3ZVpgbltRHkv4YcY34bsSFVqI6jNp4hrsx47zbL31Fy2M
fswI4OTsxyIL9lMhQwfejg9zOQ7+aOFf4bLAWwf1H7d+/vTEHwudq7qkJ3UQ
bu/cqxAF4IhHevxxsQ62kaFKgXEgcr328O1+18G3DLrPEmkgtq/m/9NSrwO7
hLRz8s18HFvWUvl1tw7Wi9wabHv5GDvYlB+q04Go/kRyZeQBHPDvzMyYR0LD
TWXouJkA43uIQ81mJOgL5z453hPgJnPJhJUdCULbEuNcn4Moe8qKnttMwvh6
Cati7CCWvRT6fvEm4b7s88DE5UMofOpn1hdAwsGdNrjVOgitXVdFZYaQYHlK
/IDZGIS08tE1IREkmC0Ou+vDJ7DZZIqXFkeCjH0xbkxAoEtofHQ1ZeeLmWxJ
EIHM0gKxhrLv2J0udTCBNXfHk7kXSEjtnpgWhhGof2egNP6OhCnppR1xiQSK
Ms61plwkoXerpLOghMDWOiNmdAIJJ87KbnDKCIyxvZGZT3my7E+R9g6BrlZR
Ax2UTdaoPzlVEcj2nibsE0nYbbTSqq6RwHmWsxWDlGuVBaGdXQTK7tEVft+T
wF163yFGTeCKxVYHEiirvdsm6c8JrOaVK0op66tHLh9+ReB7Rc4No2QSHPI3
lg5rCAzu/zerjnJtr2dMho7aZ7mwTEOZu3w/OI4RqOY21ZqnkHBMfFZxZoLA
D0FnKiIp6xtTc82nCIwsOn09j3LSzC/C6hkCY2tco9sp0zYV2ROzBNqyW2GK
ct6p6om5OQLbSPs5RioJ/wFU7l4u
        "]]},
      Annotation[#, "Charting`Private`Tag$11581#1"]& ]}, {}, {}}, {{}, {{}, 
     {GrayLevel[0], PointSize[0.02], AbsoluteThickness[1.6], 
      PointBox[{{6., 0.272744444444444}, {18., 0.558194444444444}, {30., 
       0.68655}, {42., 0.7195}, {54., 0.862555555555556}, {66., 
       0.834205555555556}, {78., 0.882322222222222}, {90., 
       0.957472222222222}, {102., 0.959722222222222}, {114., 
       0.919472222222222}}], {{
        LineBox[{{6., 0.2914537499999995}, {6., 0.2566443055555551}}], 
        LineBox[{
         Offset[{1.5, 0}, {6., 0.2914537499999995}], 
          Offset[{-1.5, 0}, {6., 0.2914537499999995}]}], 
        LineBox[{
         Offset[{1.5, 0}, {6., 0.2566443055555551}], 
          Offset[{-1.5, 0}, {6., 0.2566443055555551}]}]}, {
        LineBox[{{18., 0.5821069444444439}, {18., 0.5356694444444441}}], 
        LineBox[{
         Offset[{1.5, 0}, {18., 0.5821069444444439}], 
          Offset[{-1.5, 0}, {18., 0.5821069444444439}]}], 
        LineBox[{
         Offset[{1.5, 0}, {18., 0.5356694444444441}], 
          Offset[{-1.5, 0}, {18., 0.5356694444444441}]}]}, {
        LineBox[{{30., 0.7114612499999999}, {30., 0.6637666666666667}}], 
        LineBox[{
         Offset[{1.5, 0}, {30., 0.7114612499999999}], 
          Offset[{-1.5, 0}, {30., 0.7114612499999999}]}], 
        LineBox[{
         Offset[{1.5, 0}, {30., 0.6637666666666667}], 
          Offset[{-1.5, 0}, {30., 0.6637666666666667}]}]}, {
        LineBox[{{42., 0.7473866666666666}, {42., 0.6935556944444444}}], 
        LineBox[{
         Offset[{1.5, 0}, {42., 0.7473866666666666}], 
          Offset[{-1.5, 0}, {42., 0.7473866666666666}]}], 
        LineBox[{
         Offset[{1.5, 0}, {42., 0.6935556944444444}], 
          Offset[{-1.5, 0}, {42., 0.6935556944444444}]}]}, {
        LineBox[{{54., 0.8862755555555559}, {54., 0.8397290277777782}}], 
        LineBox[{
         Offset[{1.5, 0}, {54., 0.8862755555555559}], 
          Offset[{-1.5, 0}, {54., 0.8862755555555559}]}], 
        LineBox[{
         Offset[{1.5, 0}, {54., 0.8397290277777782}], 
          Offset[{-1.5, 0}, {54., 0.8397290277777782}]}]}, {
        LineBox[{{66., 0.8612658333333337}, {66., 0.8105704166666672}}], 
        LineBox[{
         Offset[{1.5, 0}, {66., 0.8612658333333337}], 
          Offset[{-1.5, 0}, {66., 0.8612658333333337}]}], 
        LineBox[{
         Offset[{1.5, 0}, {66., 0.8105704166666672}], 
          Offset[{-1.5, 0}, {66., 0.8105704166666672}]}]}, {
        LineBox[{{78., 0.9035349999999998}, {78., 0.8597073611111108}}], 
        LineBox[{
         Offset[{1.5, 0}, {78., 0.9035349999999998}], 
          Offset[{-1.5, 0}, {78., 0.9035349999999998}]}], 
        LineBox[{
         Offset[{1.5, 0}, {78., 0.8597073611111108}], 
          Offset[{-1.5, 0}, {78., 0.8597073611111108}]}]}, {
        LineBox[{{90., 0.9795701388888888}, {90., 0.9341613888888887}}], 
        LineBox[{
         Offset[{1.5, 0}, {90., 0.9795701388888888}], 
          Offset[{-1.5, 0}, {90., 0.9795701388888888}]}], 
        LineBox[{
         Offset[{1.5, 0}, {90., 0.9341613888888887}], 
          Offset[{-1.5, 0}, {90., 0.9341613888888887}]}]}, {
        LineBox[{{102., 0.9843037499999998}, {102., 0.9362088888888886}}], 
        LineBox[{
         Offset[{1.5, 0}, {102., 0.9843037499999998}], 
          Offset[{-1.5, 0}, {102., 0.9843037499999998}]}], 
        LineBox[{
         Offset[{1.5, 0}, {102., 0.9362088888888886}], 
          Offset[{-1.5, 0}, {102., 0.9362088888888886}]}]}, {
        LineBox[{{114., 0.9423112499999997}, {114., 0.8965972222222219}}], 
        LineBox[{
         Offset[{1.5, 0}, {114., 0.9423112499999997}], 
          Offset[{-1.5, 0}, {114., 0.9423112499999997}]}], 
        LineBox[{
         Offset[{1.5, 0}, {114., 0.8965972222222219}], 
          Offset[{-1.5, 0}, {114., 
           0.8965972222222219}]}]}}}, {}}, {}, {}, {}, {}}, {{{}, {}, 
     TagBox[
      {RGBColor[0, 0, 1], Thickness[Large], Opacity[1.], 
       LineBox[CompressedData["
1:eJwV0Gs0lAkYB/BZnUQbB8XQYkvICblUkuh5NKKZGilmNJq3ZFLtSZwSykZ3
k62VmhVZ6zA7uZZwlK5yhm1jK6bGzDQ2yribN6ZcGl3sux/+539+H57nw39x
TMK2WAMajcam8n9PdrU0O15oXhcW8q1ktlHSOnmh9bFAlRj6u1LkJSHhgJZt
MdaqWhDyq7M5QQJIDqtQzlJJoVb1AMYDEsH8Pf2KXvkSaLbaQp7XGeh+GJow
ruyBkqL5bRxrEQQ7Dr/RKT/A70LTk539YtArV+eMKQ0wVXy7bPJcLTQxSiUy
8XyMzqxUdv8sBdvue/0xbnaYZlN2SCVohQVxuyrmMJYgs+eLy5HmdrjiFfwg
lOOCVm9eOzVFyOF1nmejzswdeyZn/ZksUMIFyYk2AxsvXBrrZm6VoAb6b5pM
0R8rUJO03VXj9gaEEcx1LydX4fEdBsxkYTckrine1XLaF9Hkp+X7xt5C0Oh0
arzGD+2naDLJh3dwyn/r7oW+AXjdwkSe8m8P+FVdq0t/DBjqEJPBeKKBuE+6
k09NAjGrY9DZ/1Iv6F3Nutw565G+eJGsL7IP/CtvFF29ykC+pDRmdF4/6CxY
0VxpELIliR01Zf3QezGae3hOMMrrXfYJgwaAOZrC7PMJwQ0JdzPLWwdAKzBK
rDuxEYv8JX1VYYPUnnQDoZSJg4Oy/IaWQbB47pxVPcrCv0pVXBPvIbA9fyvM
x2cz7vfs2ZSePwR5rmvM5u9j42X6wGrh+BC0Lgxc9fFyKJLtmkFu8DD42Uqz
PRRbsFrLG4/PGwbTWeIju0+Hocj1lfXG7mGwP/WjP895Kw6llStYziNg7MS/
s+3vrWj49dmu4r0jsDzA5lYKsQ03D2Y88C0cgcNdFk0sWjh+E/pOmytGYPTj
RQ4zLxwJvdNBvqEWQjye5DPdI3BRb0JxtLcWGj6u/Tz1IgKbZusd6nZqId7N
Wy2L5WD5kwxby3NaCHi/R84z5uLDF6SmplILGxyt2SZiLtoPNHcvfa4Fl5O/
HJWujkT1luSJOyNaWBa75rGTOhINu6I+Z84lIbZh/9m6Q9sx0sHzNsuJhMdF
8j06Sx6a37SrCkQSxstmpjzqeZiSlZqu2E6CwKnSOJ8dhTpD39BV8STolol8
asei8EL6qFHbGRLuSj6/mzi/A+kHVnxfcJWEqKAluNaej2WVie6dpST8cFB4
b3kjH1tz07q490iwnBtXw44k8Dgv7VHOUxIkjLTUMR6BjJXcXCVl77QshohP
oJ62bKdNCwmhY9Udqt0ELqnqrC2gnKGY0AviCFRk0Y+JW0n4JD6xPvUUgVYf
DqRXPCNBvVb0qqSSwIa9Q7k32knYnyQpYFYRmMPxstNSnqy6HautJrDnO79s
VxkJFg6qKa87BM5+dB0qKG8ysrN91Ejdx11qLnlJwkN5yZ5XHQR6bBk+UCAn
gWV61z1ZRSCzzLRdTVkV0jJp3UlgbWK4g00Htd/9kfM73xK4yJB7OYeye7Hn
zaFhAicce6/9qqD+qQOTL5IEsl1rEv6hzFoQDh5jBB6tf77CWEnCXmGS7MgE
gdg8T3iW8nhjRj79E4EuOj8rKeXT07mC+9MEZn9pE81QNltZ7kZ8JTCvXjbj
ryKh8OD9iZkZAkN0G6JSKf8HYfpk6w==
        "]]},
      Annotation[#, "Charting`Private`Tag$26371#1"]& ]}, {}, {}}, {{}, {{}, 
     {RGBColor[0, 0, 1], PointSize[0.02], AbsoluteThickness[1.6], 
      PointBox[{{6., 0.225594444444444}, {18., 0.467988888888889}, {30., 
       0.581083333333333}, {42., 0.713727777777778}, {54., 
       0.786861111111111}, {66., 0.829844444444444}, {78., 
       0.884566666666667}, {90., 0.869366666666667}, {102., 
       0.939983333333333}, {114., 
       1.00061111111111}}], {{
        LineBox[{{6., 0.2403622222222217}, {6., 0.21185458333333287`}}], 
        LineBox[{
         Offset[{1.5, 0}, {6., 0.2403622222222217}], 
          Offset[{-1.5, 0}, {6., 0.2403622222222217}]}], 
        LineBox[{
         Offset[{1.5, 0}, {6., 0.21185458333333287`}], 
          Offset[{-1.5, 0}, {6., 0.21185458333333287`}]}]}, {
        LineBox[{{18., 0.4870395833333334}, {18., 0.448693888888889}}], 
        LineBox[{
         Offset[{1.5, 0}, {18., 0.4870395833333334}], 
          Offset[{-1.5, 0}, {18., 0.4870395833333334}]}], 
        LineBox[{
         Offset[{1.5, 0}, {18., 0.448693888888889}], 
          Offset[{-1.5, 0}, {18., 0.448693888888889}]}]}, {
        LineBox[{{30., 0.6051172222222219}, {30., 0.5606062499999996}}], 
        LineBox[{
         Offset[{1.5, 0}, {30., 0.6051172222222219}], 
          Offset[{-1.5, 0}, {30., 0.6051172222222219}]}], 
        LineBox[{
         Offset[{1.5, 0}, {30., 0.5606062499999996}], 
          Offset[{-1.5, 0}, {30., 0.5606062499999996}]}]}, {
        LineBox[{{42., 0.7382063888888891}, {42., 0.6918429166666669}}], 
        LineBox[{
         Offset[{1.5, 0}, {42., 0.7382063888888891}], 
          Offset[{-1.5, 0}, {42., 0.7382063888888891}]}], 
        LineBox[{
         Offset[{1.5, 0}, {42., 0.6918429166666669}], 
          Offset[{-1.5, 0}, {42., 0.6918429166666669}]}]}, {
        LineBox[{{54., 0.8113716666666666}, {54., 0.7666641666666666}}], 
        LineBox[{
         Offset[{1.5, 0}, {54., 0.8113716666666666}], 
          Offset[{-1.5, 0}, {54., 0.8113716666666666}]}], 
        LineBox[{
         Offset[{1.5, 0}, {54., 0.7666641666666666}], 
          Offset[{-1.5, 0}, {54., 0.7666641666666666}]}]}, {
        LineBox[{{66., 0.8545861111111106}, {66., 0.8077037499999995}}], 
        LineBox[{
         Offset[{1.5, 0}, {66., 0.8545861111111106}], 
          Offset[{-1.5, 0}, {66., 0.8545861111111106}]}], 
        LineBox[{
         Offset[{1.5, 0}, {66., 0.8077037499999995}], 
          Offset[{-1.5, 0}, {66., 0.8077037499999995}]}]}, {
        LineBox[{{78., 0.9075968055555559}, {78., 0.861671666666667}}], 
        LineBox[{
         Offset[{1.5, 0}, {78., 0.9075968055555559}], 
          Offset[{-1.5, 0}, {78., 0.9075968055555559}]}], 
        LineBox[{
         Offset[{1.5, 0}, {78., 0.861671666666667}], 
          Offset[{-1.5, 0}, {78., 0.861671666666667}]}]}, {
        LineBox[{{90., 0.8933693055555558}, {90., 0.846969166666667}}], 
        LineBox[{
         Offset[{1.5, 0}, {90., 0.8933693055555558}], 
          Offset[{-1.5, 0}, {90., 0.8933693055555558}]}], 
        LineBox[{
         Offset[{1.5, 0}, {90., 0.846969166666667}], 
          Offset[{-1.5, 0}, {90., 0.846969166666667}]}]}, {
        LineBox[{{102., 0.9613279166666664}, {102., 0.9188466666666664}}], 
        LineBox[{
         Offset[{1.5, 0}, {102., 0.9613279166666664}], 
          Offset[{-1.5, 0}, {102., 0.9613279166666664}]}], 
        LineBox[{
         Offset[{1.5, 0}, {102., 0.9188466666666664}], 
          Offset[{-1.5, 0}, {102., 0.9188466666666664}]}]}, {
        LineBox[{{114., 1.028479999999999}, {114., 0.9746684722222212}}], 
        LineBox[{
         Offset[{1.5, 0}, {114., 1.028479999999999}], 
          Offset[{-1.5, 0}, {114., 1.028479999999999}]}], 
        LineBox[{
         Offset[{1.5, 0}, {114., 0.9746684722222212}], 
          Offset[{-1.5, 0}, {114., 
           0.9746684722222212}]}]}}}, {}}, {}, {}, {}, {}}},
  AspectRatio->NCache[GoldenRatio^(-1), 0.6180339887498948],
  Axes->{True, True},
  AxesLabel->{None, None},
  AxesOrigin->{0, 0},
  BaseStyle->{FontWeight -> "Bold", FontColor -> GrayLevel[0], FontSize -> 12},
  DisplayFunction->Identity,
  Frame->{{True, False}, {True, False}},
  FrameLabel->{{None, None}, {None, None}},
  FrameTicks->FrontEndValueCache[{{Automatic, 
      Charting`ScaledFrameTicks[{Identity, Identity}]}, {Automatic, 
      Charting`ScaledFrameTicks[{Identity, Identity}]}}, {{Automatic, {{0., 
        FormBox[
         TemplateBox[{0., 0.}, "Spacer2"], TraditionalForm], {0.01, 0.}, {
         AbsoluteThickness[0.1]}}, {0.2, 
        FormBox[
         TemplateBox[{0., 0.}, "Spacer2"], TraditionalForm], {0.01, 0.}, {
         AbsoluteThickness[0.1]}}, {0.4, 
        FormBox[
         TemplateBox[{0., 0.}, "Spacer2"], TraditionalForm], {0.01, 0.}, {
         AbsoluteThickness[0.1]}}, {0.6, 
        FormBox[
         TemplateBox[{0., 0.}, "Spacer2"], TraditionalForm], {0.01, 0.}, {
         AbsoluteThickness[0.1]}}, {0.8, 
        FormBox[
         TemplateBox[{0., 0.}, "Spacer2"], TraditionalForm], {0.01, 0.}, {
         AbsoluteThickness[0.1]}}, {1., 
        FormBox[
         TemplateBox[{0., 0.}, "Spacer2"], TraditionalForm], {0.01, 0.}, {
         AbsoluteThickness[0.1]}}, {-0.2, 
        FormBox[
         TemplateBox[{0., 0.}, "Spacer2"], TraditionalForm], {0.005, 0.}, {
         AbsoluteThickness[0.1]}}, {-0.15, 
        FormBox[
         TemplateBox[{0., 0.}, "Spacer2"], TraditionalForm], {0.005, 0.}, {
         AbsoluteThickness[0.1]}}, {-0.1, 
        FormBox[
         TemplateBox[{0., 0.}, "Spacer2"], TraditionalForm], {0.005, 0.}, {
         AbsoluteThickness[0.1]}}, {-0.05, 
        FormBox[
         TemplateBox[{0., 0.}, "Spacer2"], TraditionalForm], {0.005, 0.}, {
         AbsoluteThickness[0.1]}}, {0.05, 
        FormBox[
         TemplateBox[{0., 0.}, "Spacer2"], TraditionalForm], {0.005, 0.}, {
         AbsoluteThickness[0.1]}}, {0.1, 
        FormBox[
         TemplateBox[{0., 0.}, "Spacer2"], TraditionalForm], {0.005, 0.}, {
         AbsoluteThickness[0.1]}}, {0.15, 
        FormBox[
         TemplateBox[{0., 0.}, "Spacer2"], TraditionalForm], {0.005, 0.}, {
         AbsoluteThickness[0.1]}}, {0.25, 
        FormBox[
         TemplateBox[{0., 0.}, "Spacer2"], TraditionalForm], {0.005, 0.}, {
         AbsoluteThickness[0.1]}}, {0.3, 
        FormBox[
         TemplateBox[{0., 0.}, "Spacer2"], TraditionalForm], {0.005, 0.}, {
         AbsoluteThickness[0.1]}}, {0.35, 
        FormBox[
         TemplateBox[{0., 0.}, "Spacer2"], TraditionalForm], {0.005, 0.}, {
         AbsoluteThickness[0.1]}}, {0.45, 
        FormBox[
         TemplateBox[{0., 0.}, "Spacer2"], TraditionalForm], {0.005, 0.}, {
         AbsoluteThickness[0.1]}}, {0.5, 
        FormBox[
         TemplateBox[{0., 0.}, "Spacer2"], TraditionalForm], {0.005, 0.}, {
         AbsoluteThickness[0.1]}}, {0.55, 
        FormBox[
         TemplateBox[{0., 0.}, "Spacer2"], TraditionalForm], {0.005, 0.}, {
         AbsoluteThickness[0.1]}}, {0.65, 
        FormBox[
         TemplateBox[{0., 0.}, "Spacer2"], TraditionalForm], {0.005, 0.}, {
         AbsoluteThickness[0.1]}}, {0.7, 
        FormBox[
         TemplateBox[{0., 0.}, "Spacer2"], TraditionalForm], {0.005, 0.}, {
         AbsoluteThickness[0.1]}}, {0.75, 
        FormBox[
         TemplateBox[{0., 0.}, "Spacer2"], TraditionalForm], {0.005, 0.}, {
         AbsoluteThickness[0.1]}}, {0.85, 
        FormBox[
         TemplateBox[{0., 0.}, "Spacer2"], TraditionalForm], {0.005, 0.}, {
         AbsoluteThickness[0.1]}}, {0.9, 
        FormBox[
         TemplateBox[{0., 0.}, "Spacer2"], TraditionalForm], {0.005, 0.}, {
         AbsoluteThickness[0.1]}}, {0.95, 
        FormBox[
         TemplateBox[{0., 0.}, "Spacer2"], TraditionalForm], {0.005, 0.}, {
         AbsoluteThickness[0.1]}}, {1.05, 
        FormBox[
         TemplateBox[{0., 0.}, "Spacer2"], TraditionalForm], {0.005, 0.}, {
         AbsoluteThickness[0.1]}}, {1.1, 
        FormBox[
         TemplateBox[{0., 0.}, "Spacer2"], TraditionalForm], {0.005, 0.}, {
         AbsoluteThickness[0.1]}}, {1.15, 
        FormBox[
         TemplateBox[{0., 0.}, "Spacer2"], TraditionalForm], {0.005, 0.}, {
         AbsoluteThickness[0.1]}}, {1.2, 
        FormBox[
         TemplateBox[{0., 0.}, "Spacer2"], TraditionalForm], {0.005, 0.}, {
         AbsoluteThickness[0.1]}}}}, {Automatic, {{0., 
        FormBox[
         TemplateBox[{0., 0.}, "Spacer2"], TraditionalForm], {0.01, 0.}, {
         AbsoluteThickness[0.1]}}, {25., 
        FormBox[
         TemplateBox[{0., 0.}, "Spacer2"], TraditionalForm], {0.01, 0.}, {
         AbsoluteThickness[0.1]}}, {50., 
        FormBox[
         TemplateBox[{0., 0.}, "Spacer2"], TraditionalForm], {0.01, 0.}, {
         AbsoluteThickness[0.1]}}, {75., 
        FormBox[
         TemplateBox[{0., 0.}, "Spacer2"], TraditionalForm], {0.01, 0.}, {
         AbsoluteThickness[0.1]}}, {100., 
        FormBox[
         TemplateBox[{0., 0.}, "Spacer2"], TraditionalForm], {0.01, 0.}, {
         AbsoluteThickness[0.1]}}, {-25., 
        FormBox[
         TemplateBox[{0., 0.}, "Spacer2"], TraditionalForm], {0.005, 0.}, {
         AbsoluteThickness[0.1]}}, {-20., 
        FormBox[
         TemplateBox[{0., 0.}, "Spacer2"], TraditionalForm], {0.005, 0.}, {
         AbsoluteThickness[0.1]}}, {-15., 
        FormBox[
         TemplateBox[{0., 0.}, "Spacer2"], TraditionalForm], {0.005, 0.}, {
         AbsoluteThickness[0.1]}}, {-10., 
        FormBox[
         TemplateBox[{0., 0.}, "Spacer2"], TraditionalForm], {0.005, 0.}, {
         AbsoluteThickness[0.1]}}, {-5., 
        FormBox[
         TemplateBox[{0., 0.}, "Spacer2"], TraditionalForm], {0.005, 0.}, {
         AbsoluteThickness[0.1]}}, {5., 
        FormBox[
         TemplateBox[{0., 0.}, "Spacer2"], TraditionalForm], {0.005, 0.}, {
         AbsoluteThickness[0.1]}}, {10., 
        FormBox[
         TemplateBox[{0., 0.}, "Spacer2"], TraditionalForm], {0.005, 0.}, {
         AbsoluteThickness[0.1]}}, {15., 
        FormBox[
         TemplateBox[{0., 0.}, "Spacer2"], TraditionalForm], {0.005, 0.}, {
         AbsoluteThickness[0.1]}}, {20., 
        FormBox[
         TemplateBox[{0., 0.}, "Spacer2"], TraditionalForm], {0.005, 0.}, {
         AbsoluteThickness[0.1]}}, {30., 
        FormBox[
         TemplateBox[{0., 0.}, "Spacer2"], TraditionalForm], {0.005, 0.}, {
         AbsoluteThickness[0.1]}}, {35., 
        FormBox[
         TemplateBox[{0., 0.}, "Spacer2"], TraditionalForm], {0.005, 0.}, {
         AbsoluteThickness[0.1]}}, {40., 
        FormBox[
         TemplateBox[{0., 0.}, "Spacer2"], TraditionalForm], {0.005, 0.}, {
         AbsoluteThickness[0.1]}}, {45., 
        FormBox[
         TemplateBox[{0., 0.}, "Spacer2"], TraditionalForm], {0.005, 0.}, {
         AbsoluteThickness[0.1]}}, {55., 
        FormBox[
         TemplateBox[{0., 0.}, "Spacer2"], TraditionalForm], {0.005, 0.}, {
         AbsoluteThickness[0.1]}}, {60., 
        FormBox[
         TemplateBox[{0., 0.}, "Spacer2"], TraditionalForm], {0.005, 0.}, {
         AbsoluteThickness[0.1]}}, {65., 
        FormBox[
         TemplateBox[{0., 0.}, "Spacer2"], TraditionalForm], {0.005, 0.}, {
         AbsoluteThickness[0.1]}}, {70., 
        FormBox[
         TemplateBox[{0., 0.}, "Spacer2"], TraditionalForm], {0.005, 0.}, {
         AbsoluteThickness[0.1]}}, {80., 
        FormBox[
         TemplateBox[{0., 0.}, "Spacer2"], TraditionalForm], {0.005, 0.}, {
         AbsoluteThickness[0.1]}}, {85., 
        FormBox[
         TemplateBox[{0., 0.}, "Spacer2"], TraditionalForm], {0.005, 0.}, {
         AbsoluteThickness[0.1]}}, {90., 
        FormBox[
         TemplateBox[{0., 0.}, "Spacer2"], TraditionalForm], {0.005, 0.}, {
         AbsoluteThickness[0.1]}}, {95., 
        FormBox[
         TemplateBox[{0., 0.}, "Spacer2"], TraditionalForm], {0.005, 0.}, {
         AbsoluteThickness[0.1]}}, {105., 
        FormBox[
         TemplateBox[{0., 0.}, "Spacer2"], TraditionalForm], {0.005, 0.}, {
         AbsoluteThickness[0.1]}}, {110., 
        FormBox[
         TemplateBox[{0., 0.}, "Spacer2"], TraditionalForm], {0.005, 0.}, {
         AbsoluteThickness[0.1]}}, {115., 
        FormBox[
         TemplateBox[{0., 0.}, "Spacer2"], TraditionalForm], {0.005, 0.}, {
         AbsoluteThickness[0.1]}}, {120., 
        FormBox[
         TemplateBox[{0., 0.}, "Spacer2"], TraditionalForm], {0.005, 0.}, {
         AbsoluteThickness[0.1]}}, {125., 
        FormBox[
         TemplateBox[{0., 0.}, "Spacer2"], TraditionalForm], {0.005, 0.}, {
         AbsoluteThickness[0.1]}}}}}],
  GridLines->{None, None},
  GridLinesStyle->Directive[
    GrayLevel[0.5, 0.4]],
  ImagePadding->All,
  ImageSize->250,
  Method->{
   "DefaultBoundaryStyle" -> Automatic, "DefaultMeshStyle" -> 
    AbsolutePointSize[6], "ScalingFunctions" -> None, 
    "CoordinatesToolOptions" -> {"DisplayFunction" -> ({
        (Identity[#]& )[
         Part[#, 1]], 
        (Identity[#]& )[
         Part[#, 2]]}& ), "CopiedValueFunction" -> ({
        (Identity[#]& )[
         Part[#, 1]], 
        (Identity[#]& )[
         Part[#, 2]]}& )}},
  PlotRange->{All, All},
  PlotRangeClipping->True,
  PlotRangePadding->{{
     Scaled[0.02], 
     Scaled[0.02]}, {
     Scaled[0.05], 
     Scaled[0.05]}},
  Ticks->{Automatic, Automatic}]], "Output",
 CellChangeTimes->{
  3.751282379835245*^9, 3.751366655843759*^9, 3.752921737101198*^9, 
   3.7530024671526747`*^9, 3.753186498920944*^9, {3.753512572346261*^9, 
   3.75351258939816*^9}, 3.75351857414176*^9, {3.753599008993957*^9, 
   3.7535990312079782`*^9}, 3.7564653979674587`*^9, {3.757238603221718*^9, 
   3.757238616890733*^9}, 3.7572389312871304`*^9, 3.757328015567767*^9, 
   3.757328245952939*^9, 3.757328883372291*^9, 3.757333446813004*^9, 
   3.7573334860900993`*^9, {3.757335419253084*^9, 3.757335430060811*^9}, {
   3.757336129939867*^9, 3.757336153707312*^9}, 3.75733749675893*^9, 
   3.757398934622657*^9, 3.757415147750435*^9, 3.757658672379566*^9, 
   3.757682088175777*^9, 3.757945737231112*^9, 3.758277328831086*^9, 
   3.762245957060816*^9, 3.764399847038649*^9, 3.765710525027742*^9, 
   3.767001486848575*^9, 3.7755619843233643`*^9, 3.7758058036125507`*^9, 
   3.77597169311269*^9, 3.775972105079936*^9, 3.775994180785034*^9, 
   3.775994470033065*^9, 3.7807415585496693`*^9, 3.7807461747248373`*^9, 
   3.780904583008965*^9, 
   3.783080474583178*^9},ExpressionUUID->"5776eebd-0841-4388-aae1-\
f28da6876c47"]
}, Closed]],

Cell["\<\
All h values, comparing star-like approximation with \
coalescence-in-sweep-phase results:\
\>", "Text",
 CellChangeTimes->{{3.750574540481112*^9, 3.750574542455717*^9}, {
   3.75128238895781*^9, 3.751282411143038*^9}, 3.757238612436276*^9, {
   3.757238916594741*^9, 3.757238960072921*^9}, {3.757336136831212*^9, 
   3.757336140158854*^9}},ExpressionUUID->"8eb193a9-1982-4277-b0a1-\
433c28779194"],

Cell[CellGroupData[{

Cell[BoxData[
 RowBox[{"Sims0DN2", "=", 
  RowBox[{"Show", "[", 
   RowBox[{"Ph01", ",", "Ph05", ",", "Ph09", ",", 
    RowBox[{"ImageSize", "\[Rule]", "250"}]}], "]"}]}]], "Input",
 CellChangeTimes->{{3.750574557439439*^9, 3.750574569815184*^9}, {
   3.7512823765352287`*^9, 3.751282379244632*^9}, {3.7572386089089947`*^9, 
   3.757238616540221*^9}, {3.757238927580756*^9, 3.75723893087394*^9}, {
   3.757238961705977*^9, 3.75723897480849*^9}, {3.757328020764192*^9, 
   3.757328024156012*^9}, 3.75733543395041*^9, {3.75733614328689*^9, 
   3.757336155830235*^9}},ExpressionUUID->"29063d9b-dcbf-47c6-b65e-\
e78344c39d06"],

Cell[BoxData[
 GraphicsBox[{{{{}, {}, 
     TagBox[
      {RGBColor[1, 0, 0], Thickness[Large], Opacity[1.], 
       Dashing[{Small, Small}], LineBox[CompressedData["
1:eJwd13c8ld8fAHClQUMSkYzMr4yyIiPnY+/t4l5ug0jDTLKyQpQkKjNUiJZR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        "]]},
      Annotation[#, "Charting`Private`Tag$14732#1"]& ], 
     TagBox[
      {RGBColor[1, 0, 0], Thickness[Large], Opacity[1.], 
       LineBox[CompressedData["
1:eJwV02k4lYkbBnDLZGmRLNkONYOyHWs0JT2PpcxBshvqLeSUGkKLJWUpjcoy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        "]]},
      Annotation[#, "Charting`Private`Tag$14732#2"]& ]}, {}, {}}, {{{}, {}, 
     TagBox[
      {GrayLevel[0], Thickness[Large], Opacity[1.], Dashing[{Small, Small}], 
       LineBox[CompressedData["
1:eJwV0Hs01HkYx/GJWnIi1yUr3ZBiUtSU6/OIaIQGM+TyW/dqS1elslsutY0t
h9AF6Sa5FFJNYpY4ky0VK0zNsCeSbsOYr1mXqHXszx/P+ZzXP+8/niVR+/xj
VRgMhg99Mzve87zJ7GyTC4OR3Lu9JMVFfNXomKu0EBhLWfZZzAhAg7YoI+l9
YMhGwv1W7IcEzm2JqlQEjJY2icaSZNBRGGZPSjrgOm/V7DLtc9Bb57tvVPIe
IvJucXa9uwYeZgNvlZJ/YfFo2KKHEXdhUrL+wrBEBXPdI7dt+eUxPHErKWov
1EN3u1rzm7dawaS39lOU9UJskQQE8WvFoB8XflvNbRlaVuu3l7V3QfYajz99
eZboO/12OuN2D3Tlrm5UajPR4UH/RB2nD84WJbWpLFiDyY9O3jxm2w+G5/v/
yLlih80eDX46bR+Az2W7dIyvw0OM0Liniz9BvP2N8OepG1DYaDU0EvkZ3Mm3
xL39DigcqHC+t/MLpDj5RRpvcMa1xdda67fIwKEyT3CiAVDU1SPSMRuAuAll
crOmKxpz0ytXvB6ASSvtHiZvIy68sFwv+fggON0pv37xohtmR2XWd2rKQanr
FREockfbVs2Y+afk8CE9IvCgmgfWnMvSLh6VA5scYX9keeLuWewIMWcI5NHq
8YKkzRhC5OU7Sofofxqq8EVsLJf9vvXXkSHQbbXIqCJeqN1S9X5qtQJM0u5y
WCxvVH9vuSRttwJyrey19Xb4YN6JvbZHLivghbHrupEsX5zqM+4YbFKAg4no
nM2brRjaxak5IFeAlmrhochUDlpPyGWd8wiYpixyCrbww8V2+Vo3rAjMNQ+r
9n/mh5zOR5+1PAiscl5w9wjlj20WG0yFoQQO9ug+8WIEYOLlTfHh+wmQkXQe
OzcA8zp8N3mlEPC0eZrPZnKRF7PulSKTwOMRx+9f/+biCRKd8eUKgb3Wtt3t
sTykSrqnqTICzooYcfDcQDRZMGbhKSCwyczIR7MwENXFeUPr6wlYJp85Klof
hP+9OJA12kRgZax9g3l3EL7MjBXwWgjEPt55SnBgGz6oLi+N6iDQcF0cozQI
RntpQaaZlMBo6fRXm0fBCGlaqj++JRBtfmduvk8IOoUWsMz6CChX5rDuD4dg
zDzD5lkfCdQUfe8bSwvFFwlHlzO/EAhxX4aOpmHIVc5vGRwg8NMefu2qxjCs
kA2WnBkiYKARd88niEIV4V/q9wiBIrfjicPBFPL1dmkIadsez3DLCaPQulpH
7Qlt3+Gq19JICvfLDivFtE+/GZuMjqPws13vmQnaE4VJGxNTKLQR5HW4DBPo
dszpLL5DoWReavMz2jsPFxWwKylM6GmzeUV7vPJhrLyKwviKhGwpbd2l0q9r
qil0u9TFltHeor7QpL6RQnmOU4qGkkCduDim8zWFp/zu63vT9tKqYSZIKfxB
LLLl0pZ6Ph83+ofC0imudxjtUeFg2s/vKEwC9YNxtJk3VlfIBig0ZQzz02d6
3a4J6UMUGmwOSD0/09MPAJthCi/O8T5aQHs7/3D7oTEK/SvVgspneo2n8w0n
KKz4rQ0EtFO/XYoWfqOw+zTLrI629toya2qKQlVHmN1E++oe4dj0NIWTc+S9
L2n/D8jDZrg=
        "]]},
      Annotation[#, "Charting`Private`Tag$8778#1"]& ], 
     TagBox[
      {GrayLevel[0], Thickness[Large], Opacity[1.], LineBox[CompressedData["
1:eJwV0H0w1AkcBnCpJrqr2cjYkLqsRsUK2SL1/Wo72i3ahG3Lr2JtLzMiFKVL
OGzhXNo7J9eZ7OzJSyjnVN5vuZArbZZdKlJS1u4PtYRO7nd/PPPM579nnm9C
IvxEhgYGBj5U/u/JvrZmRnrzdlbH83xm4Pntyjz6eU+1FC5kVRxzdeMDmnWE
0NUVUHg1KFK06TjE8IpV89VyMJLfOmy2IRaWkebXplXPYJ60KLmYLob+Wt8I
veo1pJ62yWPos8GLoXk5rvoAP/aalpncLoBp1eafx1SGOHvEqTlvVRU0sW/J
FFJTPJFXKlg38DdY9T8YCrFfifI/ZqOcZp/A8rAjxYvYNrgjqz6iMa0Trjl5
1fgG2OHEi5PrdEkq6MnZ2DhOc0CW29pwxoteSJdd6jBc4YT81YzsIZs+MP/p
zRXJby6okTWZ5qa8ArE/Z/uzSVd0txftvdswANFu+Ufakrag/1Tos93617Bz
dCYu/I07Fj5KV+6ZfgOJHvuCLbZsQweJ1yJ4PQjuZdcr4xsAFcq4Xx+3vIWw
qfGE1iWeGFlnmeCXNgTTG2h9DgE7sLX/7VddnHfgUXL7ZnY2G/n3JDeZ+ncw
bsI9GijfifS/XNoVye9hMONoYNQiL2wUODsWmw4DZzSW85bljeeytyTSfhgG
rdAouvLSLhytHG5/uUBD/WluKJZzcIi3sas+QgMmj9dm3hnlIs+mZs3DRxqw
ulzOY7H2YHf1DG2IMQI5G9xopsd9MClTsaA+cgQeWXi6fszyxeSIHuGLqhFw
t5Jfdezei7UpcsOUzyOwdL70THASD4krPUwnlhasE1d5CNbuQ01XCTPytBaM
bYOq/Fr2YcTCxVP3ZVpgbltRHkv4YcY34bsSFVqI6jNp4hrsx47zbL31Fy2M
fswI4OTsxyIL9lMhQwfejg9zOQ7+aOFf4bLAWwf1H7d+/vTEHwudq7qkJ3UQ
bu/cqxAF4IhHevxxsQ62kaFKgXEgcr328O1+18G3DLrPEmkgtq/m/9NSrwO7
hLRz8s18HFvWUvl1tw7Wi9wabHv5GDvYlB+q04Go/kRyZeQBHPDvzMyYR0LD
TWXouJkA43uIQ81mJOgL5z453hPgJnPJhJUdCULbEuNcn4Moe8qKnttMwvh6
Cati7CCWvRT6fvEm4b7s88DE5UMofOpn1hdAwsGdNrjVOgitXVdFZYaQYHlK
/IDZGIS08tE1IREkmC0Ou+vDJ7DZZIqXFkeCjH0xbkxAoEtofHQ1ZeeLmWxJ
EIHM0gKxhrLv2J0udTCBNXfHk7kXSEjtnpgWhhGof2egNP6OhCnppR1xiQSK
Ms61plwkoXerpLOghMDWOiNmdAIJJ87KbnDKCIyxvZGZT3my7E+R9g6BrlZR
Ax2UTdaoPzlVEcj2nibsE0nYbbTSqq6RwHmWsxWDlGuVBaGdXQTK7tEVft+T
wF163yFGTeCKxVYHEiirvdsm6c8JrOaVK0op66tHLh9+ReB7Rc4No2QSHPI3
lg5rCAzu/zerjnJtr2dMho7aZ7mwTEOZu3w/OI4RqOY21ZqnkHBMfFZxZoLA
D0FnKiIp6xtTc82nCIwsOn09j3LSzC/C6hkCY2tco9sp0zYV2ROzBNqyW2GK
ct6p6om5OQLbSPs5RioJ/wFU7l4u
        "]]},
      Annotation[#, "Charting`Private`Tag$8778#2"]& ]}, {}, {}}, {{{}, {}, 
     TagBox[
      {RGBColor[0, 0, 1], Thickness[Large], Opacity[1.], 
       Dashing[{Small, Small}], LineBox[CompressedData["
1:eJwV0Gs0lAkYB/A505WztW4dl5RdkcKgqaYiPc/EymhnVq6RN7lVlrIqCbVo
95BrMdYOJ2GyKIXVDbWxkxratd1MMym0ZVSamXcwxiWx7354zv//+/L/8Hwd
HucTRafRaFzq/k9tf1eHVU7HNqoKW/5M2dZzwSSJLRMCzTvylF58EOCyR+Em
siagieIXiGOi4bj3Zek8mQjSZmwP5oQlgb7KuHBK+hRoOuenudwsGLjDi9NI
30DayWFYY10CHlbDfSPSUXCKTBPKJbUwJd30i1pKx7Tva4I5Ls1wz62m6onQ
EM3L7SYFGjGYD7QMhduvwPP1IRZDmsdgFBt6eZHbKmR2yd/fCJVA4TqP2zz/
NWibS+btbnoBLwRO7SN6DNS8crgY7d8HOVWpj+im6zB8gDTwjX8NxkVvs/hl
67FHPavdQH8DmX6cbU+1G1FbM5RZ6vsWjm6pDO06vRlLs37qP1s2CO7kdPLh
t864MKap1e6aHNK37goz2+yKtb6eJfxLQ+BcX3L9xzbAUbYwTF76DmInR9I6
l7DxlYbDm4t6D1N2ev0M/+2YcDlmwUn7D7C17kpFcbEbJl0bMha8/AAjBl77
AkTumGrpOn9B3DAM5u4LOLLIA+eX7Xfkzg0Dh0zkyFk78J2tqcvtEx9BEbH4
6PVUT9T29a31IT9S/zSmZ4o4WL/aXTkcqACD7tX5jaQXrqLn6U43KMD8TIM3
i/UtYlG9oelCJQjstugZHuCij19KB5+nhIdm7I1jBTz0Mhu1UeQrwdlcdM7x
+Xdo6TY7qu5WwtJ5wmNhp71R597Vmlm6ClamW2wNWr0LbRYl2spYKtCxDrnp
I96F3fFOLYJIFTi4mjYkEj74d8Fnzlc5KjjSb3DPi+aLMvFctaRRBeRYrj9H
4ItySYZ70WMV7HB8UMph+OGYxbmB+woV3B1z+TTxjx96x/GuHFhMwmF7Zu+T
KH+cKOjmX7EgwVUV2ROkE4B+azX7DrNI+MbKhLtEGIDM0OziYg4Ja9KyT4g2
BaJZub5JSTAJtlFb2qx7A7GcWSBix5AQdffgz9fjd+MX62OUnkkktFX0RI4s
C8IW/cq82QwSNLVzE463grCkO3bUmE9ChHWdTik3GC/OFM54lpEwYstnNamD
sWLQYc/2GhKaqz79O35mD35pYRNR20BCsPsqdFkZgoLMMsbKWyQsP5TZ4tAe
gj6de2WH7pKwTDf2d24ggY9+SA4s7iChyu1UsjqIwKUhhimNlJmn8t34IQSK
dWz4Dynz1I0SWRiBN+Y9q5ilnPF8fCoilkCG/1/M/fdJmBSmbk9OJzCR9dvG
9Q9I6HXhP6uuI9DRovNFh5iEgwlV5zn1BEqyo4v7KGvrb0QpGgk0crby1FI2
sJRNrLtJoK5wMtumk4Sdi1eY/9FOYKj0Yn4W5Ts91ZHPJAQ6DToU7uwiwWtp
M+O4jEBmaqUwgrJsR5fW5CWBCRFJtSmUNa0fz+x9TaCiLaaojjKj0unqh2EC
9ff2KXUfUnu97OO5SgLN381csqTsZeQLjmrKmuo9zpT3ZyY8OTZOIE/vank0
ZU17RqnxJIFn/Q2Y6ZRPT/8a0TpNoDzbqFVAWW/DJXviM4Fsj+ZNjZQvHGod
n5sjMG85vU5M+T/q518e
        "]]},
      Annotation[#, "Charting`Private`Tag$23563#1"]& ], 
     TagBox[
      {RGBColor[0, 0, 1], Thickness[Large], Opacity[1.], 
       LineBox[CompressedData["
1:eJwV0Gs0lAkYB/BZnUQbB8XQYkvICblUkuh5NKKZGilmNJq3ZFLtSZwSykZ3
k62VmhVZ6zA7uZZwlK5yhm1jK6bGzDQ2yribN6ZcGl3sux/+539+H57nw39x
TMK2WAMajcam8n9PdrU0O15oXhcW8q1ktlHSOnmh9bFAlRj6u1LkJSHhgJZt
MdaqWhDyq7M5QQJIDqtQzlJJoVb1AMYDEsH8Pf2KXvkSaLbaQp7XGeh+GJow
ruyBkqL5bRxrEQQ7Dr/RKT/A70LTk539YtArV+eMKQ0wVXy7bPJcLTQxSiUy
8XyMzqxUdv8sBdvue/0xbnaYZlN2SCVohQVxuyrmMJYgs+eLy5HmdrjiFfwg
lOOCVm9eOzVFyOF1nmejzswdeyZn/ZksUMIFyYk2AxsvXBrrZm6VoAb6b5pM
0R8rUJO03VXj9gaEEcx1LydX4fEdBsxkYTckrine1XLaF9Hkp+X7xt5C0Oh0
arzGD+2naDLJh3dwyn/r7oW+AXjdwkSe8m8P+FVdq0t/DBjqEJPBeKKBuE+6
k09NAjGrY9DZ/1Iv6F3Nutw565G+eJGsL7IP/CtvFF29ykC+pDRmdF4/6CxY
0VxpELIliR01Zf3QezGae3hOMMrrXfYJgwaAOZrC7PMJwQ0JdzPLWwdAKzBK
rDuxEYv8JX1VYYPUnnQDoZSJg4Oy/IaWQbB47pxVPcrCv0pVXBPvIbA9fyvM
x2cz7vfs2ZSePwR5rmvM5u9j42X6wGrh+BC0Lgxc9fFyKJLtmkFu8DD42Uqz
PRRbsFrLG4/PGwbTWeIju0+Hocj1lfXG7mGwP/WjP895Kw6llStYziNg7MS/
s+3vrWj49dmu4r0jsDzA5lYKsQ03D2Y88C0cgcNdFk0sWjh+E/pOmytGYPTj
RQ4zLxwJvdNBvqEWQjye5DPdI3BRb0JxtLcWGj6u/Tz1IgKbZusd6nZqId7N
Wy2L5WD5kwxby3NaCHi/R84z5uLDF6SmplILGxyt2SZiLtoPNHcvfa4Fl5O/
HJWujkT1luSJOyNaWBa75rGTOhINu6I+Z84lIbZh/9m6Q9sx0sHzNsuJhMdF
8j06Sx6a37SrCkQSxstmpjzqeZiSlZqu2E6CwKnSOJ8dhTpD39BV8STolol8
asei8EL6qFHbGRLuSj6/mzi/A+kHVnxfcJWEqKAluNaej2WVie6dpST8cFB4
b3kjH1tz07q490iwnBtXw44k8Dgv7VHOUxIkjLTUMR6BjJXcXCVl77QshohP
oJ62bKdNCwmhY9Udqt0ELqnqrC2gnKGY0AviCFRk0Y+JW0n4JD6xPvUUgVYf
DqRXPCNBvVb0qqSSwIa9Q7k32knYnyQpYFYRmMPxstNSnqy6HautJrDnO79s
VxkJFg6qKa87BM5+dB0qKG8ysrN91Ejdx11qLnlJwkN5yZ5XHQR6bBk+UCAn
gWV61z1ZRSCzzLRdTVkV0jJp3UlgbWK4g00Htd/9kfM73xK4yJB7OYeye7Hn
zaFhAicce6/9qqD+qQOTL5IEsl1rEv6hzFoQDh5jBB6tf77CWEnCXmGS7MgE
gdg8T3iW8nhjRj79E4EuOj8rKeXT07mC+9MEZn9pE81QNltZ7kZ8JTCvXjbj
ryKh8OD9iZkZAkN0G6JSKf8HYfpk6w==
        "]]},
      Annotation[#, "Charting`Private`Tag$23563#2"]& ]}, {}, {}}},
  AspectRatio->NCache[GoldenRatio^(-1), 0.6180339887498948],
  Axes->{True, True},
  AxesLabel->{None, None},
  AxesOrigin->{0, 0},
  BaseStyle->{FontWeight -> "Bold", FontColor -> GrayLevel[0], FontSize -> 12},
  DisplayFunction->Identity,
  Frame->{{True, False}, {True, False}},
  FrameLabel->{{None, None}, {None, None}},
  FrameTicks->FrontEndValueCache[{{Automatic, 
      Charting`ScaledFrameTicks[{Identity, Identity}]}, {Automatic, 
      Charting`ScaledFrameTicks[{Identity, Identity}]}}, {{Automatic, {{0., 
        FormBox[
         TemplateBox[{0., 0.}, "Spacer2"], TraditionalForm], {0.01, 0.}, {
         AbsoluteThickness[0.1]}}, {0.2, 
        FormBox[
         TemplateBox[{0., 0.}, "Spacer2"], TraditionalForm], {0.01, 0.}, {
         AbsoluteThickness[0.1]}}, {0.4, 
        FormBox[
         TemplateBox[{0., 0.}, "Spacer2"], TraditionalForm], {0.01, 0.}, {
         AbsoluteThickness[0.1]}}, {0.6, 
        FormBox[
         TemplateBox[{0., 0.}, "Spacer2"], TraditionalForm], {0.01, 0.}, {
         AbsoluteThickness[0.1]}}, {0.8, 
        FormBox[
         TemplateBox[{0., 0.}, "Spacer2"], TraditionalForm], {0.01, 0.}, {
         AbsoluteThickness[0.1]}}, {1., 
        FormBox[
         TemplateBox[{0., 0.}, "Spacer2"], TraditionalForm], {0.01, 0.}, {
         AbsoluteThickness[0.1]}}, {-0.2, 
        FormBox[
         TemplateBox[{0., 0.}, "Spacer2"], TraditionalForm], {0.005, 0.}, {
         AbsoluteThickness[0.1]}}, {-0.15, 
        FormBox[
         TemplateBox[{0., 0.}, "Spacer2"], TraditionalForm], {0.005, 0.}, {
         AbsoluteThickness[0.1]}}, {-0.1, 
        FormBox[
         TemplateBox[{0., 0.}, "Spacer2"], TraditionalForm], {0.005, 0.}, {
         AbsoluteThickness[0.1]}}, {-0.05, 
        FormBox[
         TemplateBox[{0., 0.}, "Spacer2"], TraditionalForm], {0.005, 0.}, {
         AbsoluteThickness[0.1]}}, {0.05, 
        FormBox[
         TemplateBox[{0., 0.}, "Spacer2"], TraditionalForm], {0.005, 0.}, {
         AbsoluteThickness[0.1]}}, {0.1, 
        FormBox[
         TemplateBox[{0., 0.}, "Spacer2"], TraditionalForm], {0.005, 0.}, {
         AbsoluteThickness[0.1]}}, {0.15, 
        FormBox[
         TemplateBox[{0., 0.}, "Spacer2"], TraditionalForm], {0.005, 0.}, {
         AbsoluteThickness[0.1]}}, {0.25, 
        FormBox[
         TemplateBox[{0., 0.}, "Spacer2"], TraditionalForm], {0.005, 0.}, {
         AbsoluteThickness[0.1]}}, {0.3, 
        FormBox[
         TemplateBox[{0., 0.}, "Spacer2"], TraditionalForm], {0.005, 0.}, {
         AbsoluteThickness[0.1]}}, {0.35, 
        FormBox[
         TemplateBox[{0., 0.}, "Spacer2"], TraditionalForm], {0.005, 0.}, {
         AbsoluteThickness[0.1]}}, {0.45, 
        FormBox[
         TemplateBox[{0., 0.}, "Spacer2"], TraditionalForm], {0.005, 0.}, {
         AbsoluteThickness[0.1]}}, {0.5, 
        FormBox[
         TemplateBox[{0., 0.}, "Spacer2"], TraditionalForm], {0.005, 0.}, {
         AbsoluteThickness[0.1]}}, {0.55, 
        FormBox[
         TemplateBox[{0., 0.}, "Spacer2"], TraditionalForm], {0.005, 0.}, {
         AbsoluteThickness[0.1]}}, {0.65, 
        FormBox[
         TemplateBox[{0., 0.}, "Spacer2"], TraditionalForm], {0.005, 0.}, {
         AbsoluteThickness[0.1]}}, {0.7, 
        FormBox[
         TemplateBox[{0., 0.}, "Spacer2"], TraditionalForm], {0.005, 0.}, {
         AbsoluteThickness[0.1]}}, {0.75, 
        FormBox[
         TemplateBox[{0., 0.}, "Spacer2"], TraditionalForm], {0.005, 0.}, {
         AbsoluteThickness[0.1]}}, {0.85, 
        FormBox[
         TemplateBox[{0., 0.}, "Spacer2"], TraditionalForm], {0.005, 0.}, {
         AbsoluteThickness[0.1]}}, {0.9, 
        FormBox[
         TemplateBox[{0., 0.}, "Spacer2"], TraditionalForm], {0.005, 0.}, {
         AbsoluteThickness[0.1]}}, {0.95, 
        FormBox[
         TemplateBox[{0., 0.}, "Spacer2"], TraditionalForm], {0.005, 0.}, {
         AbsoluteThickness[0.1]}}, {1.05, 
        FormBox[
         TemplateBox[{0., 0.}, "Spacer2"], TraditionalForm], {0.005, 0.}, {
         AbsoluteThickness[0.1]}}, {1.1, 
        FormBox[
         TemplateBox[{0., 0.}, "Spacer2"], TraditionalForm], {0.005, 0.}, {
         AbsoluteThickness[0.1]}}, {1.15, 
        FormBox[
         TemplateBox[{0., 0.}, "Spacer2"], TraditionalForm], {0.005, 0.}, {
         AbsoluteThickness[0.1]}}, {1.2, 
        FormBox[
         TemplateBox[{0., 0.}, "Spacer2"], TraditionalForm], {0.005, 0.}, {
         AbsoluteThickness[0.1]}}}}, {Automatic, {{0., 
        FormBox[
         TemplateBox[{0., 0.}, "Spacer2"], TraditionalForm], {0.01, 0.}, {
         AbsoluteThickness[0.1]}}, {25., 
        FormBox[
         TemplateBox[{0., 0.}, "Spacer2"], TraditionalForm], {0.01, 0.}, {
         AbsoluteThickness[0.1]}}, {50., 
        FormBox[
         TemplateBox[{0., 0.}, "Spacer2"], TraditionalForm], {0.01, 0.}, {
         AbsoluteThickness[0.1]}}, {75., 
        FormBox[
         TemplateBox[{0., 0.}, "Spacer2"], TraditionalForm], {0.01, 0.}, {
         AbsoluteThickness[0.1]}}, {100., 
        FormBox[
         TemplateBox[{0., 0.}, "Spacer2"], TraditionalForm], {0.01, 0.}, {
         AbsoluteThickness[0.1]}}, {-25., 
        FormBox[
         TemplateBox[{0., 0.}, "Spacer2"], TraditionalForm], {0.005, 0.}, {
         AbsoluteThickness[0.1]}}, {-20., 
        FormBox[
         TemplateBox[{0., 0.}, "Spacer2"], TraditionalForm], {0.005, 0.}, {
         AbsoluteThickness[0.1]}}, {-15., 
        FormBox[
         TemplateBox[{0., 0.}, "Spacer2"], TraditionalForm], {0.005, 0.}, {
         AbsoluteThickness[0.1]}}, {-10., 
        FormBox[
         TemplateBox[{0., 0.}, "Spacer2"], TraditionalForm], {0.005, 0.}, {
         AbsoluteThickness[0.1]}}, {-5., 
        FormBox[
         TemplateBox[{0., 0.}, "Spacer2"], TraditionalForm], {0.005, 0.}, {
         AbsoluteThickness[0.1]}}, {5., 
        FormBox[
         TemplateBox[{0., 0.}, "Spacer2"], TraditionalForm], {0.005, 0.}, {
         AbsoluteThickness[0.1]}}, {10., 
        FormBox[
         TemplateBox[{0., 0.}, "Spacer2"], TraditionalForm], {0.005, 0.}, {
         AbsoluteThickness[0.1]}}, {15., 
        FormBox[
         TemplateBox[{0., 0.}, "Spacer2"], TraditionalForm], {0.005, 0.}, {
         AbsoluteThickness[0.1]}}, {20., 
        FormBox[
         TemplateBox[{0., 0.}, "Spacer2"], TraditionalForm], {0.005, 0.}, {
         AbsoluteThickness[0.1]}}, {30., 
        FormBox[
         TemplateBox[{0., 0.}, "Spacer2"], TraditionalForm], {0.005, 0.}, {
         AbsoluteThickness[0.1]}}, {35., 
        FormBox[
         TemplateBox[{0., 0.}, "Spacer2"], TraditionalForm], {0.005, 0.}, {
         AbsoluteThickness[0.1]}}, {40., 
        FormBox[
         TemplateBox[{0., 0.}, "Spacer2"], TraditionalForm], {0.005, 0.}, {
         AbsoluteThickness[0.1]}}, {45., 
        FormBox[
         TemplateBox[{0., 0.}, "Spacer2"], TraditionalForm], {0.005, 0.}, {
         AbsoluteThickness[0.1]}}, {55., 
        FormBox[
         TemplateBox[{0., 0.}, "Spacer2"], TraditionalForm], {0.005, 0.}, {
         AbsoluteThickness[0.1]}}, {60., 
        FormBox[
         TemplateBox[{0., 0.}, "Spacer2"], TraditionalForm], {0.005, 0.}, {
         AbsoluteThickness[0.1]}}, {65., 
        FormBox[
         TemplateBox[{0., 0.}, "Spacer2"], TraditionalForm], {0.005, 0.}, {
         AbsoluteThickness[0.1]}}, {70., 
        FormBox[
         TemplateBox[{0., 0.}, "Spacer2"], TraditionalForm], {0.005, 0.}, {
         AbsoluteThickness[0.1]}}, {80., 
        FormBox[
         TemplateBox[{0., 0.}, "Spacer2"], TraditionalForm], {0.005, 0.}, {
         AbsoluteThickness[0.1]}}, {85., 
        FormBox[
         TemplateBox[{0., 0.}, "Spacer2"], TraditionalForm], {0.005, 0.}, {
         AbsoluteThickness[0.1]}}, {90., 
        FormBox[
         TemplateBox[{0., 0.}, "Spacer2"], TraditionalForm], {0.005, 0.}, {
         AbsoluteThickness[0.1]}}, {95., 
        FormBox[
         TemplateBox[{0., 0.}, "Spacer2"], TraditionalForm], {0.005, 0.}, {
         AbsoluteThickness[0.1]}}, {105., 
        FormBox[
         TemplateBox[{0., 0.}, "Spacer2"], TraditionalForm], {0.005, 0.}, {
         AbsoluteThickness[0.1]}}, {110., 
        FormBox[
         TemplateBox[{0., 0.}, "Spacer2"], TraditionalForm], {0.005, 0.}, {
         AbsoluteThickness[0.1]}}, {115., 
        FormBox[
         TemplateBox[{0., 0.}, "Spacer2"], TraditionalForm], {0.005, 0.}, {
         AbsoluteThickness[0.1]}}, {120., 
        FormBox[
         TemplateBox[{0., 0.}, "Spacer2"], TraditionalForm], {0.005, 0.}, {
         AbsoluteThickness[0.1]}}, {125., 
        FormBox[
         TemplateBox[{0., 0.}, "Spacer2"], TraditionalForm], {0.005, 0.}, {
         AbsoluteThickness[0.1]}}}}}],
  GridLines->{None, None},
  GridLinesStyle->Directive[
    GrayLevel[0.5, 0.4]],
  ImagePadding->All,
  ImageSize->250,
  Method->{
   "DefaultBoundaryStyle" -> Automatic, "DefaultMeshStyle" -> 
    AbsolutePointSize[6], "ScalingFunctions" -> None, 
    "CoordinatesToolOptions" -> {"DisplayFunction" -> ({
        (Identity[#]& )[
         Part[#, 1]], 
        (Identity[#]& )[
         Part[#, 2]]}& ), "CopiedValueFunction" -> ({
        (Identity[#]& )[
         Part[#, 1]], 
        (Identity[#]& )[
         Part[#, 2]]}& )}},
  PlotRange->{All, All},
  PlotRangeClipping->True,
  PlotRangePadding->{{
     Scaled[0.02], 
     Scaled[0.02]}, {
     Scaled[0.05], 
     Scaled[0.05]}},
  Ticks->{Automatic, Automatic}]], "Output",
 CellChangeTimes->{{3.757238967415224*^9, 3.757238975136381*^9}, 
   3.757328024763983*^9, 3.757328246004113*^9, 3.7573288853988323`*^9, 
   3.757333446894685*^9, 3.757333486141992*^9, {3.757335421436297*^9, 
   3.757335434268651*^9}, {3.757336143627468*^9, 3.757336156156863*^9}, 
   3.757337499231312*^9, 3.7573989346784077`*^9, 3.757415147841487*^9, 
   3.7576586724595947`*^9, 3.757682088294829*^9, 3.7579457372839403`*^9, 
   3.758277328869936*^9, 3.762245957100192*^9, 3.764399847140106*^9, 
   3.765710525082115*^9, 3.767001486890689*^9, 3.775561986328775*^9, 
   3.775805803652494*^9, 3.7759716931416693`*^9, 3.77597210514786*^9, 
   3.77599418081427*^9, 3.775994470071877*^9, 3.780741558587758*^9, 
   3.780746174797865*^9, 3.78090458307539*^9, 
   3.7830804746324167`*^9},ExpressionUUID->"72528051-dd01-47d9-b238-\
eb615d840c23"]
}, Closed]]
}, Closed]],

Cell[CellGroupData[{

Cell[TextData[{
 "Simulation comparisons, ",
 Cell[BoxData[
  FormBox[
   RowBox[{
    SubscriptBox["p", "0"], "=", "0.02"}], TraditionalForm]],ExpressionUUID->
  "cdbae35d-c199-436e-9d09-4b3a4fe17d47"]
}], "Subsubsection",
 CellChangeTimes->{{3.685164276750523*^9, 3.68516432598251*^9}, {
   3.685164419354578*^9, 3.6851644279309683`*^9}, {3.6851732958427153`*^9, 
   3.685173300085534*^9}, 3.689395658402988*^9, {3.691252515442823*^9, 
   3.6912525223991737`*^9}, 3.694930016036778*^9, {3.762245974368595*^9, 
   3.762245974368672*^9}},ExpressionUUID->"ef7ad140-65ac-4924-872a-\
766da92e3840"],

Cell["Loading Data", "Text",
 CellChangeTimes->{{3.69485346938826*^9, 3.694853481851651*^9}, {
  3.73226163285422*^9, 
  3.732261634438223*^9}},ExpressionUUID->"1293120f-0a60-4b1a-80bd-\
6b5fd750cca8"],

Cell[BoxData[{
 RowBox[{
  RowBox[{"SetDirectory", "[", 
   RowBox[{"NotebookDirectory", "[", "]"}], "]"}], 
  ";"}], "\[IndentingNewLine]", 
 RowBox[{
  RowBox[{"Rin", "=", 
   RowBox[{"Table", "[", 
    RowBox[{
     RowBox[{"6", "+", 
      RowBox[{"12", "*", "i"}]}], ",", 
     RowBox[{"{", 
      RowBox[{"i", ",", "0", ",", "9"}], "}"}]}], "]"}]}], ";"}]}], "Input",
 CellChangeTimes->{{3.694853482857689*^9, 3.694853537340074*^9}, {
  3.694853590456355*^9, 3.69485365456632*^9}, {3.694853884958651*^9, 
  3.694853885262274*^9}, {3.694854034842148*^9, 3.694854035433172*^9}, {
  3.694854513896117*^9, 3.6948545182497997`*^9}, {3.695038925258417*^9, 
  3.6950389472338543`*^9}, {3.695039050127963*^9, 3.695039050190132*^9}, {
  3.695052724548533*^9, 3.695052759956955*^9}, {3.695472162525651*^9, 
  3.695472163836172*^9}, {3.6954722511630507`*^9, 3.6954722614006577`*^9}, {
  3.6954723263931932`*^9, 3.69547234152614*^9}, {3.7323394758096027`*^9, 
  3.732339481010254*^9}},ExpressionUUID->"4e781c4a-77f0-43c5-9678-\
1775d5901e53"],

Cell["h = 0.5", "Text",
 CellChangeTimes->{{3.684226923957221*^9, 
  3.684226929694434*^9}},ExpressionUUID->"73856f33-a6c3-413a-be5b-\
cd38932aaaf6"],

Cell["SLiM simulation results", "Text",
 CellChangeTimes->{{3.749302291180663*^9, 3.749302294626905*^9}, {
   3.757336159980362*^9, 3.757336160564966*^9}, 
   3.75741621672226*^9},ExpressionUUID->"69d302a1-0b01-4325-808d-\
f10a2cb0cf91"],

Cell[BoxData[{
 RowBox[{
  RowBox[{"PiRelh05p002", "=", 
   RowBox[{
    RowBox[{"Import", "[", 
     RowBox[{
     "\"\<SLIM_F0/StatsProc_R_120_h_0.5_self_0_f_0.02_10b_SLIM.dat\>\"", ",", 
      "\"\<Table\>\""}], "]"}], "[", 
    RowBox[{"[", "10", "]"}], "]"}]}], ";"}], "\[IndentingNewLine]", 
 RowBox[{
  RowBox[{"PiRelh05p002CIB", "=", 
   RowBox[{
    RowBox[{"Import", "[", 
     RowBox[{
     "\"\<SLIM_F0/StatsProc_R_120_h_0.5_self_0_f_0.02_10b_SLIM.dat\>\"", ",", 
      "\"\<Table\>\""}], "]"}], "[", 
    RowBox[{"[", "11", "]"}], "]"}]}], ";"}], "\[IndentingNewLine]", 
 RowBox[{
  RowBox[{"PiRelh05p002CIT", "=", 
   RowBox[{
    RowBox[{"Import", "[", 
     RowBox[{
     "\"\<SLIM_F0/StatsProc_R_120_h_0.5_self_0_f_0.02_10b_SLIM.dat\>\"", ",", 
      "\"\<Table\>\""}], "]"}], "[", 
    RowBox[{"[", "12", "]"}], "]"}]}], ";"}], "\[IndentingNewLine]", 
 RowBox[{
  RowBox[{"PiRelh05p002S", "=", 
   RowBox[{"Partition", "[", 
    RowBox[{
     RowBox[{"Riffle", "[", 
      RowBox[{
       RowBox[{"Partition", "[", 
        RowBox[{
         RowBox[{"Riffle", "[", 
          RowBox[{"Rin", ",", "PiRelh05p002"}], "]"}], ",", "2"}], "]"}], ",", 
       RowBox[{"Map", "[", 
        RowBox[{"ErrorBar", ",", 
         RowBox[{"Partition", "[", 
          RowBox[{
           RowBox[{"Riffle", "[", 
            RowBox[{
             RowBox[{"-", "PiRelh05p002CIB"}], ",", "PiRelh05p002CIT"}], 
            "]"}], ",", "2"}], "]"}]}], "]"}]}], "]"}], ",", "2"}], "]"}]}], 
  ";"}]}], "Input",
 CellChangeTimes->{{3.653653036260165*^9, 3.653653104164641*^9}, {
   3.6536534558138323`*^9, 3.653653492364831*^9}, {3.6536541759432163`*^9, 
   3.653654187606119*^9}, {3.654002804038301*^9, 3.654002848570283*^9}, {
   3.65400707613225*^9, 3.65400714761635*^9}, {3.654007181678842*^9, 
   3.654007213974663*^9}, {3.6540072536782303`*^9, 3.654007257582032*^9}, {
   3.654016049212839*^9, 3.654016121962118*^9}, {3.6540167048861723`*^9, 
   3.654016713740767*^9}, {3.654017458143495*^9, 3.65401746554847*^9}, {
   3.654017547522593*^9, 3.654017558925556*^9}, {3.654018616166*^9, 
   3.654018634837932*^9}, {3.6540187358919077`*^9, 3.6540187714746523`*^9}, {
   3.654022017780428*^9, 3.654022129485979*^9}, {3.654022295188756*^9, 
   3.654022326389936*^9}, {3.654022369299567*^9, 3.654022373795104*^9}, {
   3.654022407404544*^9, 3.654022459634942*^9}, {3.654022668283675*^9, 
   3.6540226743699827`*^9}, 3.654383216193337*^9, {3.654383348043723*^9, 
   3.654383394709196*^9}, {3.654383430016759*^9, 3.654383531272525*^9}, {
   3.654425039055666*^9, 3.6544250435341263`*^9}, {3.654425167667512*^9, 
   3.6544251734340143`*^9}, {3.6544253061766033`*^9, 
   3.6544253102463903`*^9}, {3.654439013613021*^9, 3.654439015235106*^9}, {
   3.654439135694812*^9, 3.654439143222514*^9}, {3.6544401018270397`*^9, 
   3.654440173366612*^9}, {3.654440292940403*^9, 3.654440296563925*^9}, {
   3.654440329735461*^9, 3.654440346069376*^9}, {3.654440385306116*^9, 
   3.654440388888916*^9}, {3.654440485030156*^9, 3.654440487917371*^9}, {
   3.6544405261329603`*^9, 3.654440580408437*^9}, {3.654440933517931*^9, 
   3.6544409376296673`*^9}, {3.654441049110503*^9, 3.6544410688999147`*^9}, {
   3.654441392686808*^9, 3.654441396014359*^9}, {3.654441507935905*^9, 
   3.654441509900654*^9}, {3.6544415412971077`*^9, 3.654441545956717*^9}, {
   3.654441577827374*^9, 3.654441620032895*^9}, {3.65444165376261*^9, 
   3.654441710909322*^9}, {3.654442359884213*^9, 3.654442365595182*^9}, {
   3.6544429337443657`*^9, 3.65444294030766*^9}, {3.654443020868534*^9, 
   3.654443025692136*^9}, {3.654443163623163*^9, 3.65444316894974*^9}, {
   3.6544472542595663`*^9, 3.654447281727892*^9}, {3.65451655187488*^9, 
   3.6545165750178013`*^9}, {3.6842273340186443`*^9, 3.68422741476595*^9}, {
   3.684227452460857*^9, 3.684227482653543*^9}, 3.684227634134616*^9, {
   3.684227866080183*^9, 3.684227892468285*^9}, {3.684648146847209*^9, 
   3.68464818847083*^9}, {3.684648893464775*^9, 3.684648932766054*^9}, {
   3.684655571135911*^9, 3.68465558955963*^9}, {3.684656855679488*^9, 
   3.6846568627991133`*^9}, {3.684658374718752*^9, 3.684658412116302*^9}, {
   3.684667336999753*^9, 3.684667371277933*^9}, {3.684667492988323*^9, 
   3.6846675230964603`*^9}, {3.684667637275608*^9, 3.684667641710204*^9}, {
   3.684667762385316*^9, 3.684667762543373*^9}, {3.684667802510878*^9, 
   3.684667805134047*^9}, {3.684667879740209*^9, 3.684667884028026*^9}, {
   3.684667997809565*^9, 3.68466806757339*^9}, {3.684668133940289*^9, 
   3.6846681449660263`*^9}, {3.684668254016677*^9, 3.6846682665112677`*^9}, {
   3.684668400257248*^9, 3.6846684059961348`*^9}, {3.684668489655115*^9, 
   3.6846685013893337`*^9}, {3.684732563507572*^9, 3.684732572931287*^9}, {
   3.684733312930541*^9, 3.684733341994466*^9}, {3.68474222262624*^9, 
   3.684742225400516*^9}, {3.6847422632809134`*^9, 3.684742274848386*^9}, {
   3.684743025816588*^9, 3.684743025958118*^9}, {3.684748947849847*^9, 
   3.684748947994005*^9}, {3.684749026373551*^9, 3.68474902654951*^9}, 
   3.684819423504614*^9, {3.684819884896299*^9, 3.68481991198837*^9}, {
   3.6848199726356373`*^9, 3.6848199740278807`*^9}, {3.684820071210463*^9, 
   3.684820090238221*^9}, {3.6848201652413692`*^9, 3.684820171109357*^9}, {
   3.684820403725917*^9, 3.684820489130681*^9}, {3.684821209089786*^9, 
   3.684821265168285*^9}, {3.6848213231185503`*^9, 3.684821344605009*^9}, {
   3.6848213802038717`*^9, 3.684821394971339*^9}, {3.684821442860148*^9, 
   3.6848214574337597`*^9}, {3.684821489353798*^9, 3.684821490167939*^9}, {
   3.684821566184671*^9, 3.684821576504455*^9}, {3.684834789465992*^9, 
   3.684834836447606*^9}, {3.684834908006721*^9, 3.684834918286768*^9}, {
   3.684836120962508*^9, 3.684836122145686*^9}, {3.6848361944646387`*^9, 
   3.6848362080219307`*^9}, 3.684836285745104*^9, {3.6848363524765167`*^9, 
   3.68483635448932*^9}, {3.684836595177848*^9, 3.6848366077679234`*^9}, {
   3.685164438858096*^9, 3.685164442920157*^9}, {3.685164477879114*^9, 
   3.6851645132073174`*^9}, {3.685164576215654*^9, 3.685164581699902*^9}, {
   3.685171560842883*^9, 3.685171639568719*^9}, {3.6851733904971647`*^9, 
   3.685173405391404*^9}, {3.6851738007755623`*^9, 3.685173843471202*^9}, {
   3.6851739332988377`*^9, 3.685173942050349*^9}, {3.6851741636909523`*^9, 
   3.685174174090839*^9}, {3.685768559811859*^9, 3.6857685996410713`*^9}, 
   3.686384153460088*^9, {3.689395428869705*^9, 3.6893954290614967`*^9}, {
   3.689395507891117*^9, 3.6893955469458513`*^9}, {3.6912525292013903`*^9, 
   3.6912525687901373`*^9}, {3.691296816976471*^9, 3.6912968608769407`*^9}, {
   3.694929846073209*^9, 3.694929879912347*^9}, {3.695533651965314*^9, 
   3.695533659355644*^9}, {3.7323394840793037`*^9, 3.7323394936723557`*^9}, {
   3.752307338194207*^9, 3.752307352914351*^9}, {3.752561813647024*^9, 
   3.752561824933667*^9}, {3.753512406897118*^9, 3.753512406904351*^9}, {
   3.7573354430870543`*^9, 3.757335452765077*^9}, {3.76224592943294*^9, 
   3.7622459294564457`*^9}},ExpressionUUID->"eef9e789-6fa7-483b-8684-\
7a63c30d0364"],

Cell["MSMS simulation results", "Text",
 CellChangeTimes->{{3.749302303387244*^9, 3.7493023053146067`*^9}, 
   3.75741621723415*^9},ExpressionUUID->"7f1fa9c4-062c-4707-bca5-\
03461e12b6ba"],

Cell[BoxData[{
 RowBox[{
  RowBox[{"PiRelh05p002MSMS", "=", 
   RowBox[{
    RowBox[{"Import", "[", 
     RowBox[{
     "\"\<MSMS_SV_5K/StatsProc_R_240_h_0.5_self_0_f_0.02_10b_MSMS.dat\>\"", 
      ",", "\"\<Table\>\""}], "]"}], "[", 
    RowBox[{"[", "10", "]"}], "]"}]}], ";"}], "\[IndentingNewLine]", 
 RowBox[{
  RowBox[{"PiRelh05p002MSMSCIB", "=", 
   RowBox[{
    RowBox[{"Import", "[", 
     RowBox[{
     "\"\<MSMS_SV_5K/StatsProc_R_240_h_0.5_self_0_f_0.02_10b_MSMS.dat\>\"", 
      ",", "\"\<Table\>\""}], "]"}], "[", 
    RowBox[{"[", "11", "]"}], "]"}]}], ";"}], "\[IndentingNewLine]", 
 RowBox[{
  RowBox[{"PiRelh05p002MSMSCIT", "=", 
   RowBox[{
    RowBox[{"Import", "[", 
     RowBox[{
     "\"\<MSMS_SV_5K/StatsProc_R_240_h_0.5_self_0_f_0.02_10b_MSMS.dat\>\"", 
      ",", "\"\<Table\>\""}], "]"}], "[", 
    RowBox[{"[", "12", "]"}], "]"}]}], ";"}], "\[IndentingNewLine]", 
 RowBox[{
  RowBox[{"PiRelh05p002MSMSS", "=", 
   RowBox[{"Partition", "[", 
    RowBox[{
     RowBox[{"Riffle", "[", 
      RowBox[{
       RowBox[{"Partition", "[", 
        RowBox[{
         RowBox[{"Riffle", "[", 
          RowBox[{"Rin", ",", "PiRelh05p002MSMS"}], "]"}], ",", "2"}], "]"}], 
       ",", 
       RowBox[{"Map", "[", 
        RowBox[{"ErrorBar", ",", 
         RowBox[{"Partition", "[", 
          RowBox[{
           RowBox[{"Riffle", "[", 
            RowBox[{
             RowBox[{"-", "PiRelh05p002MSMSCIB"}], ",", 
             "PiRelh05p002MSMSCIT"}], "]"}], ",", "2"}], "]"}]}], "]"}]}], 
      "]"}], ",", "2"}], "]"}]}], ";"}]}], "Input",
 CellChangeTimes->{{3.653653036260165*^9, 3.653653104164641*^9}, {
   3.6536534558138323`*^9, 3.653653492364831*^9}, {3.6536541759432163`*^9, 
   3.653654187606119*^9}, {3.654002804038301*^9, 3.654002848570283*^9}, {
   3.65400707613225*^9, 3.65400714761635*^9}, {3.654007181678842*^9, 
   3.654007213974663*^9}, {3.6540072536782303`*^9, 3.654007257582032*^9}, {
   3.654016049212839*^9, 3.654016121962118*^9}, {3.6540167048861723`*^9, 
   3.654016713740767*^9}, {3.654017458143495*^9, 3.65401746554847*^9}, {
   3.654017547522593*^9, 3.654017558925556*^9}, {3.654018616166*^9, 
   3.654018634837932*^9}, {3.6540187358919077`*^9, 3.6540187714746523`*^9}, {
   3.654022017780428*^9, 3.654022129485979*^9}, {3.654022295188756*^9, 
   3.654022326389936*^9}, {3.654022369299567*^9, 3.654022373795104*^9}, {
   3.654022407404544*^9, 3.654022459634942*^9}, {3.654022668283675*^9, 
   3.6540226743699827`*^9}, 3.654383216193337*^9, {3.654383348043723*^9, 
   3.654383394709196*^9}, {3.654383430016759*^9, 3.654383531272525*^9}, {
   3.654425039055666*^9, 3.6544250435341263`*^9}, {3.654425167667512*^9, 
   3.6544251734340143`*^9}, {3.6544253061766033`*^9, 
   3.6544253102463903`*^9}, {3.654439013613021*^9, 3.654439015235106*^9}, {
   3.654439135694812*^9, 3.654439143222514*^9}, {3.6544401018270397`*^9, 
   3.654440173366612*^9}, {3.654440292940403*^9, 3.654440296563925*^9}, {
   3.654440329735461*^9, 3.654440346069376*^9}, {3.654440385306116*^9, 
   3.654440388888916*^9}, {3.654440485030156*^9, 3.654440487917371*^9}, {
   3.6544405261329603`*^9, 3.654440580408437*^9}, {3.654440933517931*^9, 
   3.6544409376296673`*^9}, {3.654441049110503*^9, 3.6544410688999147`*^9}, {
   3.654441392686808*^9, 3.654441396014359*^9}, {3.654441507935905*^9, 
   3.654441509900654*^9}, {3.6544415412971077`*^9, 3.654441545956717*^9}, {
   3.654441577827374*^9, 3.654441620032895*^9}, {3.65444165376261*^9, 
   3.654441710909322*^9}, {3.654442359884213*^9, 3.654442365595182*^9}, {
   3.6544429337443657`*^9, 3.65444294030766*^9}, {3.654443020868534*^9, 
   3.654443025692136*^9}, {3.654443163623163*^9, 3.65444316894974*^9}, {
   3.6544472542595663`*^9, 3.654447281727892*^9}, {3.65451655187488*^9, 
   3.6545165750178013`*^9}, {3.6842273340186443`*^9, 3.68422741476595*^9}, {
   3.684227452460857*^9, 3.684227482653543*^9}, 3.684227634134616*^9, {
   3.684227866080183*^9, 3.684227892468285*^9}, {3.684648146847209*^9, 
   3.68464818847083*^9}, {3.684648893464775*^9, 3.684648932766054*^9}, {
   3.684655571135911*^9, 3.68465558955963*^9}, {3.684656855679488*^9, 
   3.6846568627991133`*^9}, {3.684658374718752*^9, 3.684658412116302*^9}, {
   3.684667336999753*^9, 3.684667371277933*^9}, {3.684667492988323*^9, 
   3.6846675230964603`*^9}, {3.684667637275608*^9, 3.684667641710204*^9}, {
   3.684667762385316*^9, 3.684667762543373*^9}, {3.684667802510878*^9, 
   3.684667805134047*^9}, {3.684667879740209*^9, 3.684667884028026*^9}, {
   3.684667997809565*^9, 3.68466806757339*^9}, {3.684668133940289*^9, 
   3.6846681449660263`*^9}, {3.684668254016677*^9, 3.6846682665112677`*^9}, {
   3.684668400257248*^9, 3.6846684059961348`*^9}, {3.684668489655115*^9, 
   3.6846685013893337`*^9}, {3.684732563507572*^9, 3.684732572931287*^9}, {
   3.684733312930541*^9, 3.684733341994466*^9}, {3.68474222262624*^9, 
   3.684742225400516*^9}, {3.6847422632809134`*^9, 3.684742274848386*^9}, {
   3.684743025816588*^9, 3.684743025958118*^9}, {3.684748947849847*^9, 
   3.684748947994005*^9}, {3.684749026373551*^9, 3.68474902654951*^9}, 
   3.684819423504614*^9, {3.684819884896299*^9, 3.68481991198837*^9}, {
   3.6848199726356373`*^9, 3.6848199740278807`*^9}, {3.684820071210463*^9, 
   3.684820090238221*^9}, {3.6848201652413692`*^9, 3.684820171109357*^9}, {
   3.684820403725917*^9, 3.684820489130681*^9}, {3.684821209089786*^9, 
   3.684821265168285*^9}, {3.6848213231185503`*^9, 3.684821344605009*^9}, {
   3.6848213802038717`*^9, 3.684821394971339*^9}, {3.684821442860148*^9, 
   3.6848214574337597`*^9}, {3.684821489353798*^9, 3.684821490167939*^9}, {
   3.684821566184671*^9, 3.684821576504455*^9}, {3.684834789465992*^9, 
   3.684834836447606*^9}, {3.684834908006721*^9, 3.684834918286768*^9}, {
   3.684836120962508*^9, 3.684836122145686*^9}, {3.6848361944646387`*^9, 
   3.6848362080219307`*^9}, 3.684836285745104*^9, {3.6848363524765167`*^9, 
   3.68483635448932*^9}, {3.684836595177848*^9, 3.6848366077679234`*^9}, {
   3.685164438858096*^9, 3.685164442920157*^9}, {3.685164477879114*^9, 
   3.6851645132073174`*^9}, {3.685164576215654*^9, 3.685164581699902*^9}, {
   3.685171560842883*^9, 3.685171639568719*^9}, {3.6851733904971647`*^9, 
   3.685173405391404*^9}, {3.6851738007755623`*^9, 3.685173843471202*^9}, {
   3.6851739332988377`*^9, 3.685173942050349*^9}, {3.6851741636909523`*^9, 
   3.685174174090839*^9}, {3.685768559811859*^9, 3.6857685996410713`*^9}, 
   3.686384153460088*^9, {3.689395428869705*^9, 3.6893954290614967`*^9}, {
   3.689395507891117*^9, 3.6893955469458513`*^9}, {3.6912525292013903`*^9, 
   3.6912525687901373`*^9}, {3.691296816976471*^9, 3.6912968608769407`*^9}, {
   3.694929846073209*^9, 3.694929879912347*^9}, {3.695533651965314*^9, 
   3.695533659355644*^9}, {3.7323394840793037`*^9, 3.7323394936723557`*^9}, {
   3.749302306803611*^9, 3.749302338171775*^9}, {3.749385938353661*^9, 
   3.749385941197957*^9}, {3.752562038721717*^9, 3.752562044973578*^9}, {
   3.757335456005456*^9, 3.757335485043683*^9}, {3.762245929466984*^9, 
   3.76224592949017*^9}},ExpressionUUID->"1e250d3a-4d98-4383-8767-\
08155cab00c3"],

Cell["Analytical results", "Text",
 CellChangeTimes->{{3.749302341586944*^9, 3.7493023445934477`*^9}, {
  3.757336166036622*^9, 
  3.7573361665007257`*^9}},ExpressionUUID->"e58e52c7-18ac-4e7d-acad-\
48ee192a84bf"],

Cell[CellGroupData[{

Cell[BoxData[
 RowBox[{"Ph05p002", "=", 
  RowBox[{"Plot", "[", 
   RowBox[{
    RowBox[{"{", 
     RowBox[{
      RowBox[{"PWR2B", "[", 
       RowBox[{
       "5000", ",", "0.05", ",", "0.5", ",", "0", ",", "R", ",", "0.02"}], 
       "]"}], ",", 
      RowBox[{"ExPiSV", "[", 
       RowBox[{"5000", ",", "0.05", ",", "0.5", ",", "0", ",", 
        FractionBox["R", "10000"], ",", "0.02"}], "]"}]}], "}"}], ",", 
    RowBox[{"{", 
     RowBox[{"R", ",", "0", ",", "120"}], "}"}], ",", 
    RowBox[{"PlotStyle", "\[Rule]", 
     RowBox[{"{", 
      RowBox[{
       RowBox[{"{", 
        RowBox[{"Black", ",", "Thick", ",", "Dashed"}], "}"}], ",", 
       RowBox[{"{", 
        RowBox[{"Black", ",", "Thick"}], "}"}]}], "}"}]}], ",", 
    RowBox[{"PlotRange", "\[Rule]", "All"}], ",", 
    RowBox[{"Frame", "\[Rule]", 
     RowBox[{"{", 
      RowBox[{
       RowBox[{"{", 
        RowBox[{"True", ",", "False"}], "}"}], ",", 
       RowBox[{"{", 
        RowBox[{"True", ",", "False"}], "}"}]}], "}"}]}], ",", 
    RowBox[{"BaseStyle", "\[Rule]", 
     RowBox[{"{", 
      RowBox[{
       RowBox[{"FontWeight", "\[Rule]", "\"\<Bold\>\""}], ",", 
       RowBox[{"FontColor", "\[Rule]", "Black"}], ",", 
       RowBox[{"FontSize", "\[Rule]", "12"}]}], "}"}]}]}], "]"}]}]], "Input",
 CellChangeTimes->{{3.684746216440988*^9, 3.684746249045837*^9}, {
   3.6847463970572987`*^9, 3.684746543852398*^9}, {3.6847470873370113`*^9, 
   3.6847470914169197`*^9}, {3.684747206390996*^9, 3.6847472297485943`*^9}, {
   3.684747582809992*^9, 3.684747623878808*^9}, {3.684748921433721*^9, 
   3.6847489217376738`*^9}, {3.684750651807864*^9, 3.6847506525895243`*^9}, {
   3.684751206380178*^9, 3.684751218826118*^9}, {3.684818156444627*^9, 
   3.6848181749527397`*^9}, {3.684820589353652*^9, 3.684820594215413*^9}, {
   3.684821087686967*^9, 3.68482111166978*^9}, {3.6848215904054823`*^9, 
   3.684821594277472*^9}, 3.6848317647034807`*^9, {3.6848319159595346`*^9, 
   3.684831917063095*^9}, {3.684831960645865*^9, 3.6848319622617292`*^9}, {
   3.684832029203836*^9, 3.684832029443493*^9}, 3.684834443710421*^9, {
   3.684835119653412*^9, 3.6848351286980877`*^9}, {3.684835487211375*^9, 
   3.684835501049987*^9}, 3.684836011414804*^9, {3.684836213758971*^9, 
   3.6848362463823433`*^9}, {3.685100423771759*^9, 3.6851004295134983`*^9}, {
   3.685100467131302*^9, 3.685100491318684*^9}, {3.685100594118843*^9, 
   3.685100610547098*^9}, {3.685100821615967*^9, 3.6851008242356987`*^9}, {
   3.685100876586727*^9, 3.685100912121269*^9}, 3.685100964919816*^9, {
   3.685101172656146*^9, 3.685101233486224*^9}, {3.685101269342247*^9, 
   3.685101272268394*^9}, {3.685160642902424*^9, 3.685160698468234*^9}, {
   3.685161427085217*^9, 3.685161436139758*^9}, {3.685162264449798*^9, 
   3.685162274689249*^9}, {3.6851643348791723`*^9, 3.685164340555846*^9}, {
   3.685164452984187*^9, 3.685164483095071*^9}, 3.6851716156984367`*^9, {
   3.6851717958344803`*^9, 3.685171796107019*^9}, {3.685173544170642*^9, 
   3.685173547514245*^9}, {3.685697538701303*^9, 3.685697545309208*^9}, {
   3.686039986362504*^9, 3.686039990682419*^9}, {3.6860405634802933`*^9, 
   3.6860405804949903`*^9}, {3.6883816468521147`*^9, 3.688381667125866*^9}, {
   3.6883818611794357`*^9, 3.6883818631473427`*^9}, {3.689395550322741*^9, 
   3.689395556770502*^9}, {3.689395669985454*^9, 3.689395685182687*^9}, {
   3.691252576926591*^9, 3.691252582398138*^9}, 3.692950800174899*^9, {
   3.695533663787833*^9, 3.695533664043886*^9}, {3.748947548680011*^9, 
   3.748947555702614*^9}, {3.7493589619639893`*^9, 3.749358962113134*^9}, {
   3.751282464797556*^9, 3.751282471730961*^9}, {3.753512726871561*^9, 
   3.753512730763548*^9}, {3.757327535632513*^9, 3.757327536599352*^9}, 
   3.757328893331501*^9, 3.75733548903644*^9, 
   3.762245929499074*^9},ExpressionUUID->"60e02d8d-c4d0-4b50-b4aa-\
29d9671cb731"],

Cell[BoxData[
 GraphicsBox[{{{}, {}, 
    TagBox[
     {GrayLevel[0], Thickness[Large], Opacity[1.], Dashing[{Small, Small}], 
      LineBox[CompressedData["
1:eJwV0nk41AkYB/BZEiUlRkYZ2hXVjLt15HpfxypHdtw5fpRj2UI6UK1NacNu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       "]]},
     Annotation[#, "Charting`Private`Tag$29527#1"]& ], 
    TagBox[
     {GrayLevel[0], Thickness[Large], Opacity[1.], LineBox[CompressedData["
1:eJwV0mlczAkcBnCK1Fptig6bLCqjYwqJCr9fTSYzKV1TO/jrHMdKrqSydCEx
jooms6QSUVs5MpKjMSxFSRkaLZGSamb+U2o6JO1/Xzyf5/N987x6Zodt9+Np
jBs3jkvl/x5oqXlsfuzxCjrjUkpaecoKaY5xnKssH14kRonUk8MAp9eHGctu
gIGqODFiwi6I8Slq0pRJoD82ruu4OgmmkkYZw02NUMm0j0NZOny45729v+kT
sNOV72/n5AHTvPt9b9NXEFdZ/5Npdx2Gm5ac6WnSwAMrG5/eDxZDxULtkML5
mvjd0VOv84IYYo7LrDbs08T9HFeX9x/E8NUtTvzcbALGef01b37wQ+guqZRf
5k1E4VZRvdc6CbxLWe5G9E1CgeXzvu+sxyC2Y6hqdKegTOCWGqNRDY8YhQUN
+QYoWVVrMl7+AuxPlHUNVhugj3zFsK5pPeTIbtPNVAboDSWHhlfXQ+y26oo/
XKZhVXEonVdaD3RBV62mdBpqP9NyrlvyEoTd1urFEw2Rv6d7oFb9EnakX1sp
3GSMWtqp5zfyGsH0w52OMJuZqHWwfqeH4WuYFhlcNIkxF6+oTPiZVW8hYwHz
rjeHhodtLogf6rTA22x7ca+eLfJ8cdLFyo9wrCChXsNkAWb4je0v8vsERqfb
0jLPL8IfLQGG74rbIDWAtaJxYDG2poo+Fz1uh91OecE1yUvx6k1BYGT9Z3BX
fYuPanPGp7GGhURRByQt8w2dsXQ53pLSpB2bv4Bz6dnyA1WAkav2iLf+1gmR
Q72J1VNc0aV6Kq2hohOGrfVabDluWKcTMnHZ6i5YVvx3blYWA3P4Luhb1wW9
+uyQQIk78je+YSc7dUM7PyRw1yQm+sc+WGx/sRtYqr2sz44emGscZGb1vRsU
4dq7yxNWoa5eaQ3bX079wUgjVcLCUyZj5w7lykG/zvLENRUbxWs2Bo+0ysH0
SJmPo+NqdE0xND05RwHZ1k56Bpu8MHpIk7OPq4BnM1wX96V7o4VP3YKXRxXg
bCo5ZfdmDVZa5MGzuwrQ1cyPDk32wRkLRYOFnxVgljRrGdfSF9cQswLcf1GC
jsV6kd9TX0xTPFpS5qAE+nKTsr2EH/4sjr/9MkAJu1r0H7HH+WOonXRMEa0E
VR+fw8r2xxY4WZF+Sgkedk+ELNsAHLTy8Cy9qoQHfS4jgy8CsFdy/maHRAlR
NgubG3gcdPjTsvW6TAnLyQgpVycQv2ommGSTSlhpbuw1JT8Q56qjCk+OJ4GW
eDRWsiQIEy2Zf37SJ8GK51Rl0RyE/sydXzaYk8B7sPlg+c7fcR79as+pRSRU
5UojeqdzkfO17UunGwn9V8YG7W5zMWGfJ4v0ISHcolhH6LUW9WPM4+YRJPRa
ZTre6FmLRTTnLP4WEioKRlrVR9ZhtAOTHxJNwlr3uehith6Feu223AMk/Lot
9Q5dvB7DC+jjE4+QMP2nyOteQQRKd2yqjUgnoYCxP76HS2CNdIP3McoL959g
ZK4ncJTUfnKdsnfPtdeyUAJFo8lZPygffqMeDo8ksA6i7gkySBjKT3CLTyLQ
RD5jVnUmCc0uma8uFxPoWcsJmp1FwuY9BedYpQR2htlnMSkPlN7iKa4RuGWA
9nwrZf05ssEFIgK1aElGIsqe2jNN74sJjBmhObMFJNyTXo549ZrAtIM2RTuy
SWDrVtjGyAhcWxa5+gxlmUfNgPG/BJ4R/Gi/Q7m/Un5kw0cCL/HMhzXOkmCb
Z1/S1U1ggUlDyWnK95pdY/hKAj9yhzTuUGZP8we7HgJfSY56v6e8MXVPQ7Sa
wLyS0WoLIbUnPiw0GiKQ3Nc+yKKc/E0QXvmNwIeTGTOjKOs5XLUhRgkMSTR1
yqCcs61SPTZGYOPIbk8R5f8AKYC4sA==
       "]]},
     Annotation[#, "Charting`Private`Tag$29527#2"]& ]}, {}, {}},
  AspectRatio->NCache[GoldenRatio^(-1), 0.6180339887498948],
  Axes->{True, True},
  AxesLabel->{None, None},
  AxesOrigin->{0, 0},
  BaseStyle->{FontWeight -> "Bold", FontColor -> GrayLevel[0], FontSize -> 12},
  DisplayFunction->Identity,
  Frame->{{True, False}, {True, False}},
  FrameLabel->{{None, None}, {None, None}},
  FrameTicks->FrontEndValueCache[{{Automatic, 
      Charting`ScaledFrameTicks[{Identity, Identity}]}, {Automatic, 
      Charting`ScaledFrameTicks[{Identity, Identity}]}}, {{Automatic, {{0., 
        FormBox[
         TemplateBox[{0., 0.}, "Spacer2"], TraditionalForm], {0.01, 0.}, {
         AbsoluteThickness[0.1]}}, {0.2, 
        FormBox[
         TemplateBox[{0., 0.}, "Spacer2"], TraditionalForm], {0.01, 0.}, {
         AbsoluteThickness[0.1]}}, {0.4, 
        FormBox[
         TemplateBox[{0., 0.}, "Spacer2"], TraditionalForm], {0.01, 0.}, {
         AbsoluteThickness[0.1]}}, {0.6, 
        FormBox[
         TemplateBox[{0., 0.}, "Spacer2"], TraditionalForm], {0.01, 0.}, {
         AbsoluteThickness[0.1]}}, {0.8, 
        FormBox[
         TemplateBox[{0., 0.}, "Spacer2"], TraditionalForm], {0.01, 0.}, {
         AbsoluteThickness[0.1]}}, {1., 
        FormBox[
         TemplateBox[{0., 0.}, "Spacer2"], TraditionalForm], {0.01, 0.}, {
         AbsoluteThickness[0.1]}}, {-0.2, 
        FormBox[
         TemplateBox[{0., 0.}, "Spacer2"], TraditionalForm], {0.005, 0.}, {
         AbsoluteThickness[0.1]}}, {-0.15, 
        FormBox[
         TemplateBox[{0., 0.}, "Spacer2"], TraditionalForm], {0.005, 0.}, {
         AbsoluteThickness[0.1]}}, {-0.1, 
        FormBox[
         TemplateBox[{0., 0.}, "Spacer2"], TraditionalForm], {0.005, 0.}, {
         AbsoluteThickness[0.1]}}, {-0.05, 
        FormBox[
         TemplateBox[{0., 0.}, "Spacer2"], TraditionalForm], {0.005, 0.}, {
         AbsoluteThickness[0.1]}}, {0.05, 
        FormBox[
         TemplateBox[{0., 0.}, "Spacer2"], TraditionalForm], {0.005, 0.}, {
         AbsoluteThickness[0.1]}}, {0.1, 
        FormBox[
         TemplateBox[{0., 0.}, "Spacer2"], TraditionalForm], {0.005, 0.}, {
         AbsoluteThickness[0.1]}}, {0.15, 
        FormBox[
         TemplateBox[{0., 0.}, "Spacer2"], TraditionalForm], {0.005, 0.}, {
         AbsoluteThickness[0.1]}}, {0.25, 
        FormBox[
         TemplateBox[{0., 0.}, "Spacer2"], TraditionalForm], {0.005, 0.}, {
         AbsoluteThickness[0.1]}}, {0.3, 
        FormBox[
         TemplateBox[{0., 0.}, "Spacer2"], TraditionalForm], {0.005, 0.}, {
         AbsoluteThickness[0.1]}}, {0.35, 
        FormBox[
         TemplateBox[{0., 0.}, "Spacer2"], TraditionalForm], {0.005, 0.}, {
         AbsoluteThickness[0.1]}}, {0.45, 
        FormBox[
         TemplateBox[{0., 0.}, "Spacer2"], TraditionalForm], {0.005, 0.}, {
         AbsoluteThickness[0.1]}}, {0.5, 
        FormBox[
         TemplateBox[{0., 0.}, "Spacer2"], TraditionalForm], {0.005, 0.}, {
         AbsoluteThickness[0.1]}}, {0.55, 
        FormBox[
         TemplateBox[{0., 0.}, "Spacer2"], TraditionalForm], {0.005, 0.}, {
         AbsoluteThickness[0.1]}}, {0.65, 
        FormBox[
         TemplateBox[{0., 0.}, "Spacer2"], TraditionalForm], {0.005, 0.}, {
         AbsoluteThickness[0.1]}}, {0.7, 
        FormBox[
         TemplateBox[{0., 0.}, "Spacer2"], TraditionalForm], {0.005, 0.}, {
         AbsoluteThickness[0.1]}}, {0.75, 
        FormBox[
         TemplateBox[{0., 0.}, "Spacer2"], TraditionalForm], {0.005, 0.}, {
         AbsoluteThickness[0.1]}}, {0.85, 
        FormBox[
         TemplateBox[{0., 0.}, "Spacer2"], TraditionalForm], {0.005, 0.}, {
         AbsoluteThickness[0.1]}}, {0.9, 
        FormBox[
         TemplateBox[{0., 0.}, "Spacer2"], TraditionalForm], {0.005, 0.}, {
         AbsoluteThickness[0.1]}}, {0.95, 
        FormBox[
         TemplateBox[{0., 0.}, "Spacer2"], TraditionalForm], {0.005, 0.}, {
         AbsoluteThickness[0.1]}}, {1.05, 
        FormBox[
         TemplateBox[{0., 0.}, "Spacer2"], TraditionalForm], {0.005, 0.}, {
         AbsoluteThickness[0.1]}}, {1.1, 
        FormBox[
         TemplateBox[{0., 0.}, "Spacer2"], TraditionalForm], {0.005, 0.}, {
         AbsoluteThickness[0.1]}}, {1.15, 
        FormBox[
         TemplateBox[{0., 0.}, "Spacer2"], TraditionalForm], {0.005, 0.}, {
         AbsoluteThickness[0.1]}}, {1.2, 
        FormBox[
         TemplateBox[{0., 0.}, "Spacer2"], TraditionalForm], {0.005, 0.}, {
         AbsoluteThickness[0.1]}}}}, {Automatic, {{0., 
        FormBox[
         TemplateBox[{0., 0.}, "Spacer2"], TraditionalForm], {0.01, 0.}, {
         AbsoluteThickness[0.1]}}, {25., 
        FormBox[
         TemplateBox[{0., 0.}, "Spacer2"], TraditionalForm], {0.01, 0.}, {
         AbsoluteThickness[0.1]}}, {50., 
        FormBox[
         TemplateBox[{0., 0.}, "Spacer2"], TraditionalForm], {0.01, 0.}, {
         AbsoluteThickness[0.1]}}, {75., 
        FormBox[
         TemplateBox[{0., 0.}, "Spacer2"], TraditionalForm], {0.01, 0.}, {
         AbsoluteThickness[0.1]}}, {100., 
        FormBox[
         TemplateBox[{0., 0.}, "Spacer2"], TraditionalForm], {0.01, 0.}, {
         AbsoluteThickness[0.1]}}, {-25., 
        FormBox[
         TemplateBox[{0., 0.}, "Spacer2"], TraditionalForm], {0.005, 0.}, {
         AbsoluteThickness[0.1]}}, {-20., 
        FormBox[
         TemplateBox[{0., 0.}, "Spacer2"], TraditionalForm], {0.005, 0.}, {
         AbsoluteThickness[0.1]}}, {-15., 
        FormBox[
         TemplateBox[{0., 0.}, "Spacer2"], TraditionalForm], {0.005, 0.}, {
         AbsoluteThickness[0.1]}}, {-10., 
        FormBox[
         TemplateBox[{0., 0.}, "Spacer2"], TraditionalForm], {0.005, 0.}, {
         AbsoluteThickness[0.1]}}, {-5., 
        FormBox[
         TemplateBox[{0., 0.}, "Spacer2"], TraditionalForm], {0.005, 0.}, {
         AbsoluteThickness[0.1]}}, {5., 
        FormBox[
         TemplateBox[{0., 0.}, "Spacer2"], TraditionalForm], {0.005, 0.}, {
         AbsoluteThickness[0.1]}}, {10., 
        FormBox[
         TemplateBox[{0., 0.}, "Spacer2"], TraditionalForm], {0.005, 0.}, {
         AbsoluteThickness[0.1]}}, {15., 
        FormBox[
         TemplateBox[{0., 0.}, "Spacer2"], TraditionalForm], {0.005, 0.}, {
         AbsoluteThickness[0.1]}}, {20., 
        FormBox[
         TemplateBox[{0., 0.}, "Spacer2"], TraditionalForm], {0.005, 0.}, {
         AbsoluteThickness[0.1]}}, {30., 
        FormBox[
         TemplateBox[{0., 0.}, "Spacer2"], TraditionalForm], {0.005, 0.}, {
         AbsoluteThickness[0.1]}}, {35., 
        FormBox[
         TemplateBox[{0., 0.}, "Spacer2"], TraditionalForm], {0.005, 0.}, {
         AbsoluteThickness[0.1]}}, {40., 
        FormBox[
         TemplateBox[{0., 0.}, "Spacer2"], TraditionalForm], {0.005, 0.}, {
         AbsoluteThickness[0.1]}}, {45., 
        FormBox[
         TemplateBox[{0., 0.}, "Spacer2"], TraditionalForm], {0.005, 0.}, {
         AbsoluteThickness[0.1]}}, {55., 
        FormBox[
         TemplateBox[{0., 0.}, "Spacer2"], TraditionalForm], {0.005, 0.}, {
         AbsoluteThickness[0.1]}}, {60., 
        FormBox[
         TemplateBox[{0., 0.}, "Spacer2"], TraditionalForm], {0.005, 0.}, {
         AbsoluteThickness[0.1]}}, {65., 
        FormBox[
         TemplateBox[{0., 0.}, "Spacer2"], TraditionalForm], {0.005, 0.}, {
         AbsoluteThickness[0.1]}}, {70., 
        FormBox[
         TemplateBox[{0., 0.}, "Spacer2"], TraditionalForm], {0.005, 0.}, {
         AbsoluteThickness[0.1]}}, {80., 
        FormBox[
         TemplateBox[{0., 0.}, "Spacer2"], TraditionalForm], {0.005, 0.}, {
         AbsoluteThickness[0.1]}}, {85., 
        FormBox[
         TemplateBox[{0., 0.}, "Spacer2"], TraditionalForm], {0.005, 0.}, {
         AbsoluteThickness[0.1]}}, {90., 
        FormBox[
         TemplateBox[{0., 0.}, "Spacer2"], TraditionalForm], {0.005, 0.}, {
         AbsoluteThickness[0.1]}}, {95., 
        FormBox[
         TemplateBox[{0., 0.}, "Spacer2"], TraditionalForm], {0.005, 0.}, {
         AbsoluteThickness[0.1]}}, {105., 
        FormBox[
         TemplateBox[{0., 0.}, "Spacer2"], TraditionalForm], {0.005, 0.}, {
         AbsoluteThickness[0.1]}}, {110., 
        FormBox[
         TemplateBox[{0., 0.}, "Spacer2"], TraditionalForm], {0.005, 0.}, {
         AbsoluteThickness[0.1]}}, {115., 
        FormBox[
         TemplateBox[{0., 0.}, "Spacer2"], TraditionalForm], {0.005, 0.}, {
         AbsoluteThickness[0.1]}}, {120., 
        FormBox[
         TemplateBox[{0., 0.}, "Spacer2"], TraditionalForm], {0.005, 0.}, {
         AbsoluteThickness[0.1]}}, {125., 
        FormBox[
         TemplateBox[{0., 0.}, "Spacer2"], TraditionalForm], {0.005, 0.}, {
         AbsoluteThickness[0.1]}}}}}],
  GridLines->{None, None},
  GridLinesStyle->Directive[
    GrayLevel[0.5, 0.4]],
  ImagePadding->All,
  Method->{
   "DefaultBoundaryStyle" -> Automatic, "DefaultMeshStyle" -> 
    AbsolutePointSize[6], "ScalingFunctions" -> None, 
    "CoordinatesToolOptions" -> {"DisplayFunction" -> ({
        (Identity[#]& )[
         Part[#, 1]], 
        (Identity[#]& )[
         Part[#, 2]]}& ), "CopiedValueFunction" -> ({
        (Identity[#]& )[
         Part[#, 1]], 
        (Identity[#]& )[
         Part[#, 2]]}& )}},
  PlotRange->{All, All},
  PlotRangeClipping->True,
  PlotRangePadding->{{
     Scaled[0.02], 
     Scaled[0.02]}, {
     Scaled[0.05], 
     Scaled[0.05]}},
  Ticks->{Automatic, Automatic}]], "Output",
 CellChangeTimes->{
  3.684746249514328*^9, {3.684746379067575*^9, 3.684746544410879*^9}, {
   3.684747091714093*^9, 3.6847471143092957`*^9}, {3.684747207203096*^9, 
   3.68474723003907*^9}, {3.684747583060117*^9, 3.684747624093508*^9}, 
   3.684748922024786*^9, 3.684749030265398*^9, 3.684750652872401*^9, {
   3.6847512073173428`*^9, 3.684751219100006*^9}, 3.684817557547743*^9, 
   3.6848178061727457`*^9, {3.684818160016955*^9, 3.684818175204898*^9}, 
   3.6848204700469227`*^9, 3.6848205511614532`*^9, 3.684820597661195*^9, {
   3.684821088534296*^9, 3.684821112024564*^9}, 3.684821594460928*^9, {
   3.68482932747348*^9, 3.684829342113583*^9}, 3.6848293823362913`*^9, 
   3.684830066289855*^9, {3.684831757557427*^9, 3.684831765108818*^9}, 
   3.6848318195981903`*^9, 3.6848318539291487`*^9, 3.684831917545841*^9, {
   3.6848319490908947`*^9, 3.684831982328929*^9}, {3.6848320240624733`*^9, 
   3.68483202972034*^9}, {3.6848344422461157`*^9, 3.684834444291684*^9}, 
   3.684834533299687*^9, 3.6848348433124113`*^9, 3.684835129428926*^9, {
   3.684835394653796*^9, 3.6848354076007013`*^9}, {3.6848354810983133`*^9, 
   3.6848355012796497`*^9}, 3.684836011869087*^9, {3.684836217051367*^9, 
   3.684836246660968*^9}, 3.684836610729863*^9, {3.685100372736395*^9, 
   3.685100398811028*^9}, {3.6851004704980516`*^9, 3.685100491954948*^9}, {
   3.6851005881164417`*^9, 3.685100610771295*^9}, {3.685100825010337*^9, 
   3.685100838971869*^9}, {3.685100878354587*^9, 3.6851009125645514`*^9}, 
   3.685100966623025*^9, {3.685101177210724*^9, 3.685101234022821*^9}, {
   3.6851012702664223`*^9, 3.685101272844952*^9}, 3.685160353687272*^9, 
   3.6851603990519457`*^9, {3.685160640953588*^9, 3.685160698947171*^9}, 
   3.685161024650473*^9, {3.685161424789165*^9, 3.6851614374687233`*^9}, {
   3.685162266530583*^9, 3.685162275731247*^9}, 3.6851643413574543`*^9, {
   3.685164463880968*^9, 3.685164483773037*^9}, {3.685171613811445*^9, 
   3.68517161660002*^9}, 3.685171796833589*^9, 3.685173549620833*^9, 
   3.685173846509501*^9, 3.685254191996707*^9, 3.685697508417882*^9, {
   3.6856975395040083`*^9, 3.68569754628932*^9}, 3.685698662855764*^9, 
   3.685768606069199*^9, 3.686039991169948*^9, 3.6860405810893908`*^9, {
   3.6860406898301497`*^9, 3.686040705873015*^9}, 3.6863841553392572`*^9, 
   3.688381668748089*^9, 3.6883818639050837`*^9, {3.688891404707377*^9, 
   3.688891444879012*^9}, 3.689395558030766*^9, {3.68939567078996*^9, 
   3.6893956864424763`*^9}, 3.69125258306796*^9, 3.691296864465311*^9, 
   3.692950726125208*^9, 3.692950800708417*^9, 3.693027995713778*^9, 
   3.694929884437829*^9, 3.6950127320583344`*^9, 3.6955336643414583`*^9, 
   3.700996792764167*^9, 3.7323394553342237`*^9, 3.7323394961417017`*^9, 
   3.748947561575838*^9, 3.749302345998769*^9, {3.749358958151895*^9, 
   3.7493589625616093`*^9}, 3.7493617883248863`*^9, 3.749385945651712*^9, 
   3.7494516911817503`*^9, 3.749547847947413*^9, 3.749555568768003*^9, 
   3.7505745330549603`*^9, 3.751282474550926*^9, 3.751357561916737*^9, 
   3.7513583418571978`*^9, 3.751366667972291*^9, 3.752307357604127*^9, 
   3.7523074081325502`*^9, 3.752318564075337*^9, 3.752319781266142*^9, 
   3.752389074201939*^9, 3.752389984046918*^9, 3.752393742402128*^9, 
   3.752400184223999*^9, 3.752561853215135*^9, 3.752580044209765*^9, 
   3.752582323802842*^9, 3.753013691659861*^9, 3.7530942798861027`*^9, 
   3.753183217031714*^9, 3.7535127316783*^9, 3.753599031710826*^9, 
   3.757238740066679*^9, 3.757239104553371*^9, 3.757327460641554*^9, 
   3.7573275376247387`*^9, 3.7573280358360577`*^9, 3.75732831680672*^9, 
   3.75732889434708*^9, 3.757333447400179*^9, 3.757333486644475*^9, 
   3.757335491891717*^9, 3.757336168012182*^9, 3.757398935259951*^9, 
   3.757658673011817*^9, 3.757682088888837*^9, 3.757945753484538*^9, 
   3.758277329414198*^9, 3.7622459576578693`*^9, 3.7657105256128674`*^9, 
   3.767001487561116*^9, 3.775383948285781*^9, 3.775562010975716*^9, 
   3.77580580406888*^9, 3.775971693536072*^9, 3.775972105563686*^9, 
   3.775994181203692*^9, 3.775994470487413*^9, 3.7807415589594183`*^9, 
   3.780746175258403*^9, 3.78090458355088*^9, 
   3.783080475034293*^9},ExpressionUUID->"0702d045-e586-4329-b5fc-\
2a1e9725455c"]
}, Closed]],

Cell[BoxData[
 RowBox[{
  RowBox[{"Ph05p002A", "=", 
   RowBox[{"Plot", "[", 
    RowBox[{
     RowBox[{"{", 
      RowBox[{"ExPiSV", "[", 
       RowBox[{"5000", ",", "0.05", ",", "0.5", ",", "0", ",", 
        FractionBox["R", "10000"], ",", "0.02"}], "]"}], "}"}], ",", 
     RowBox[{"{", 
      RowBox[{"R", ",", "0", ",", "120"}], "}"}], ",", 
     RowBox[{"PlotStyle", "\[Rule]", 
      RowBox[{"{", 
       RowBox[{"{", 
        RowBox[{"Black", ",", "Thick"}], "}"}], "}"}]}], ",", 
     RowBox[{"PlotRange", "\[Rule]", "All"}], ",", 
     RowBox[{"Frame", "\[Rule]", 
      RowBox[{"{", 
       RowBox[{
        RowBox[{"{", 
         RowBox[{"True", ",", "False"}], "}"}], ",", 
        RowBox[{"{", 
         RowBox[{"True", ",", "False"}], "}"}]}], "}"}]}], ",", 
     RowBox[{"BaseStyle", "\[Rule]", 
      RowBox[{"{", 
       RowBox[{
        RowBox[{"FontWeight", "\[Rule]", "\"\<Bold\>\""}], ",", 
        RowBox[{"FontColor", "\[Rule]", "Black"}], ",", 
        RowBox[{"FontSize", "\[Rule]", "12"}]}], "}"}]}]}], "]"}]}], 
  ";"}]], "Input",
 CellChangeTimes->{{3.751282722364848*^9, 3.751282731586153*^9}, {
   3.7535128527922993`*^9, 3.753512852926284*^9}, {3.7573275726442547`*^9, 
   3.757327573032895*^9}, 3.7573288998341627`*^9, 3.757335494724032*^9, 
   3.762245929512575*^9},ExpressionUUID->"1d29a8e7-f7e9-4162-b5d8-\
b6c0687e3e35"],

Cell["SLiM simulation res plot", "Text",
 CellChangeTimes->{{3.7493023542664337`*^9, 3.7493023566569853`*^9}, {
   3.757335500204163*^9, 3.757335500834269*^9}, 
   3.757416217754148*^9},ExpressionUUID->"89baeb90-ba60-42ea-9836-\
15b8360ece9a"],

Cell[CellGroupData[{

Cell[BoxData[
 RowBox[{"Ph05p002S", "=", 
  RowBox[{"ErrorListPlot", "[", 
   RowBox[{"PiRelh05p002S", ",", 
    RowBox[{"PlotStyle", "\[Rule]", 
     RowBox[{"{", 
      RowBox[{"Black", ",", 
       RowBox[{"PointSize", "[", "0.02", "]"}]}], "}"}]}], ",", " ", 
    RowBox[{"PlotRange", "\[Rule]", 
     RowBox[{"{", 
      RowBox[{
       RowBox[{"{", 
        RowBox[{"0", ",", "120"}], "}"}], ",", 
       RowBox[{"{", 
        RowBox[{"0", ",", "1.1"}], "}"}]}], "}"}]}]}], "]"}]}]], "Input",
 CellChangeTimes->{{3.6536628880942574`*^9, 3.6536629200114717`*^9}, {
   3.65376533979405*^9, 3.653765340439199*^9}, {3.654022142135817*^9, 
   3.6540221451865873`*^9}, {3.654022463921932*^9, 3.654022471339056*^9}, 
   3.654383537670642*^9, {3.654514933875399*^9, 3.6545149398522882`*^9}, {
   3.684227615546255*^9, 3.6842276877808332`*^9}, {3.6842277227257833`*^9, 
   3.684227723011735*^9}, {3.6842278516477623`*^9, 3.684227857310865*^9}, {
   3.684227899135442*^9, 3.684227899197653*^9}, {3.6842279874685497`*^9, 
   3.6842280174496307`*^9}, {3.684658432084218*^9, 3.6846584321158247`*^9}, {
   3.6846674310361567`*^9, 3.684667431099777*^9}, {3.684667513881192*^9, 
   3.68466752767269*^9}, {3.684668166180415*^9, 3.684668166482581*^9}, {
   3.684668281886656*^9, 3.68466828219053*^9}, 3.684668536677792*^9, {
   3.684733363515691*^9, 3.68473336378601*^9}, 3.684820536729721*^9, 
   3.6848212723521957`*^9, {3.684821583654068*^9, 3.684821598869299*^9}, 
   3.6848360152225723`*^9, {3.684836220174714*^9, 3.684836231629839*^9}, {
   3.685171620113722*^9, 3.6851716613919973`*^9}, {3.685171792043498*^9, 
   3.685171792139512*^9}, {3.6851738488149643`*^9, 3.6851738504793777`*^9}, {
   3.691252588582955*^9, 3.691252588756596*^9}, {3.695533667820649*^9, 
   3.6955336680272703`*^9}, {3.7573354985397882`*^9, 3.757335503211013*^9}, {
   3.7622459295220737`*^9, 
   3.7622459295264063`*^9}},ExpressionUUID->"1198a69a-477f-4467-8966-\
acd45878e414"],

Cell[BoxData[
 GraphicsBox[{{}, {{}, 
    {GrayLevel[0], PointSize[0.02], AbsoluteThickness[1.6], 
     PointBox[{{6., 0.234572222222222}, {18., 0.547244444444444}, {30., 
      0.689705555555556}, {42., 0.796844444444444}, {54., 
      0.859316666666667}, {66., 0.888388888888889}, {78., 
      0.945977777777778}, {90., 0.912405555555556}, {102., 
      0.900977777777778}, {114., 
      0.930455555555556}}], {{
       LineBox[{{6., 0.24973944444444418`}, {6., 0.2208280555555553}}], 
       LineBox[{
        Offset[{1.5, 0}, {6., 0.24973944444444418`}], 
         Offset[{-1.5, 0}, {6., 0.24973944444444418`}]}], 
       LineBox[{
        Offset[{1.5, 0}, {6., 0.2208280555555553}], 
         Offset[{-1.5, 0}, {6., 0.2208280555555553}]}]}, {
       LineBox[{{18., 0.5704459722222218}, {18., 0.5253652777777773}}], 
       LineBox[{
        Offset[{1.5, 0}, {18., 0.5704459722222218}], 
         Offset[{-1.5, 0}, {18., 0.5704459722222218}]}], 
       LineBox[{
        Offset[{1.5, 0}, {18., 0.5253652777777773}], 
         Offset[{-1.5, 0}, {18., 0.5253652777777773}]}]}, {
       LineBox[{{30., 0.7113483333333338}, {30., 0.6666331944444449}}], 
       LineBox[{
        Offset[{1.5, 0}, {30., 0.7113483333333338}], 
         Offset[{-1.5, 0}, {30., 0.7113483333333338}]}], 
       LineBox[{
        Offset[{1.5, 0}, {30., 0.6666331944444449}], 
         Offset[{-1.5, 0}, {30., 0.6666331944444449}]}]}, {
       LineBox[{{42., 0.8202333333333328}, {42., 0.7704658333333329}}], 
       LineBox[{
        Offset[{1.5, 0}, {42., 0.8202333333333328}], 
         Offset[{-1.5, 0}, {42., 0.8202333333333328}]}], 
       LineBox[{
        Offset[{1.5, 0}, {42., 0.7704658333333329}], 
         Offset[{-1.5, 0}, {42., 0.7704658333333329}]}]}, {
       LineBox[{{54., 0.8829915277777781}, {54., 0.8351998611111114}}], 
       LineBox[{
        Offset[{1.5, 0}, {54., 0.8829915277777781}], 
         Offset[{-1.5, 0}, {54., 0.8829915277777781}]}], 
       LineBox[{
        Offset[{1.5, 0}, {54., 0.8351998611111114}], 
         Offset[{-1.5, 0}, {54., 0.8351998611111114}]}]}, {
       LineBox[{{66., 0.9196000000000001}, {66., 0.8615523611111112}}], 
       LineBox[{
        Offset[{1.5, 0}, {66., 0.9196000000000001}], 
         Offset[{-1.5, 0}, {66., 0.9196000000000001}]}], 
       LineBox[{
        Offset[{1.5, 0}, {66., 0.8615523611111112}], 
         Offset[{-1.5, 0}, {66., 0.8615523611111112}]}]}, {
       LineBox[{{78., 0.9686991666666669}, {78., 0.9236865277777779}}], 
       LineBox[{
        Offset[{1.5, 0}, {78., 0.9686991666666669}], 
         Offset[{-1.5, 0}, {78., 0.9686991666666669}]}], 
       LineBox[{
        Offset[{1.5, 0}, {78., 0.9236865277777779}], 
         Offset[{-1.5, 0}, {78., 0.9236865277777779}]}]}, {
       LineBox[{{90., 0.9372820833333338}, {90., 0.8871581944444449}}], 
       LineBox[{
        Offset[{1.5, 0}, {90., 0.9372820833333338}], 
         Offset[{-1.5, 0}, {90., 0.9372820833333338}]}], 
       LineBox[{
        Offset[{1.5, 0}, {90., 0.8871581944444449}], 
         Offset[{-1.5, 0}, {90., 0.8871581944444449}]}]}, {
       LineBox[{{102., 0.9215118055555557}, {102., 0.8783370833333336}}], 
       LineBox[{
        Offset[{1.5, 0}, {102., 0.9215118055555557}], 
         Offset[{-1.5, 0}, {102., 0.9215118055555557}]}], 
       LineBox[{
        Offset[{1.5, 0}, {102., 0.8783370833333336}], 
         Offset[{-1.5, 0}, {102., 0.8783370833333336}]}]}, {
       LineBox[{{114., 0.9546847222222227}, {114., 0.9069125000000005}}], 
       LineBox[{
        Offset[{1.5, 0}, {114., 0.9546847222222227}], 
         Offset[{-1.5, 0}, {114., 0.9546847222222227}]}], 
       LineBox[{
        Offset[{1.5, 0}, {114., 0.9069125000000005}], 
         Offset[{-1.5, 0}, {114., 
          0.9069125000000005}]}]}}}, {}}, {}, {}, {}, {}},
  AspectRatio->NCache[GoldenRatio^(-1), 0.6180339887498948],
  Axes->{True, True},
  AxesLabel->{None, None},
  AxesOrigin->{0, 0},
  DisplayFunction->Identity,
  Frame->{{False, False}, {False, False}},
  FrameLabel->{{None, None}, {None, None}},
  FrameTicks->{{Automatic, Automatic}, {Automatic, Automatic}},
  GridLines->{None, None},
  GridLinesStyle->Directive[
    GrayLevel[0.5, 0.4]],
  ImagePadding->All,
  Method->{"CoordinatesToolOptions" -> {"DisplayFunction" -> ({
        (Identity[#]& )[
         Part[#, 1]], 
        (Identity[#]& )[
         Part[#, 2]]}& ), "CopiedValueFunction" -> ({
        (Identity[#]& )[
         Part[#, 1]], 
        (Identity[#]& )[
         Part[#, 2]]}& )}},
  PlotRange->{{0, 120}, {0, 1.1}},
  PlotRangeClipping->True,
  PlotRangePadding->{{0, 0}, {0, 0}},
  Ticks->{Automatic, Automatic}]], "Output",
 CellChangeTimes->{
  3.684586249442129*^9, 3.6845872355182877`*^9, 3.6845884450747013`*^9, 
   3.684593062114979*^9, 3.684645637248056*^9, 3.684648259142871*^9, {
   3.684653216259107*^9, 3.684653239942546*^9}, 3.684653327218524*^9, {
   3.684653730784088*^9, 3.684653753854343*^9}, 3.684655595666098*^9, 
   3.6846568663570833`*^9, {3.6846584293493223`*^9, 3.684658432391369*^9}, 
   3.6846605319126596`*^9, 3.684667397892942*^9, 3.684667431317577*^9, 
   3.684667527888877*^9, {3.684667645733107*^9, 3.684667667647807*^9}, 
   3.684668049216064*^9, 3.684668166700007*^9, 3.684668282491037*^9, 
   3.684668409990687*^9, 3.6846685369627733`*^9, 3.684733364029004*^9, 
   3.684740819302128*^9, 3.684740924709396*^9, {3.684742251991194*^9, 
   3.684742293060734*^9}, 3.684743036063603*^9, 3.684746204581908*^9, 
   3.684747116783722*^9, 3.684748953177812*^9, 3.6847490328132753`*^9, 
   3.6848178095420713`*^9, {3.6848204785338287`*^9, 3.68482049164336*^9}, {
   3.684820536921074*^9, 3.684820552615159*^9}, {3.684821269313801*^9, 
   3.684821272883648*^9}, 3.684821350958889*^9, 3.684821398980201*^9, 
   3.684821461533634*^9, {3.684821581700687*^9, 3.6848215990799627`*^9}, 
   3.684829330279917*^9, 3.684831919322818*^9, 3.684834845095337*^9, 
   3.684834922245305*^9, 3.6848360155727987`*^9, {3.684836220841345*^9, 
   3.684836240262376*^9}, 3.684836612364839*^9, 3.685100400847086*^9, 
   3.685100616299582*^9, {3.68516035698489*^9, 3.685160364441028*^9}, 
   3.685160401049234*^9, 3.6851643439197817`*^9, {3.685171646337331*^9, 
   3.685171662306316*^9}, 3.685171798351445*^9, 3.685173851322214*^9, 
   3.685173946726145*^9, 3.6851741777868843`*^9, 3.685254194393588*^9, 
   3.6856975103681583`*^9, 3.6857686078572607`*^9, 3.686039993764802*^9, 
   3.6860405834692383`*^9, 3.6863841570422487`*^9, 3.688381672060773*^9, 
   3.688891407007218*^9, 3.6893955628493643`*^9, 3.691252589209178*^9, 
   3.691296866593164*^9, 3.6929507286250057`*^9, 3.69302799841715*^9, 
   3.694929886772954*^9, 3.695012732118751*^9, 3.6955336682366943`*^9, 
   3.700996792811653*^9, 3.732339455385621*^9, 3.732339499937077*^9, 
   3.7489475637415257`*^9, 3.74930234936804*^9, 3.749358964679575*^9, 
   3.74936178837365*^9, 3.7493859476953983`*^9, 3.749451693041053*^9, 
   3.7495478492116823`*^9, 3.749555570664233*^9, 3.7505745330919456`*^9, 
   3.751282477628092*^9, 3.7513575666383047`*^9, 3.75135834549861*^9, 
   3.7513666709625483`*^9, 3.752307364959276*^9, 3.7523074116555157`*^9, 
   3.752318567094895*^9, 3.752319784736039*^9, 3.752389078735777*^9, 
   3.752389989512961*^9, 3.752393746381555*^9, 3.7524001886175613`*^9, 
   3.752561856692087*^9, 3.752574445799243*^9, 3.752580047595387*^9, 
   3.7525823278218412`*^9, 3.75301369574932*^9, 3.75309428385702*^9, 
   3.753183206907827*^9, 3.753512734850504*^9, 3.7535990321938353`*^9, 
   3.757238743827585*^9, 3.757239107534185*^9, 3.75732746330655*^9, 
   3.7573280393901663`*^9, 3.7573283172927513`*^9, 3.7573334479015102`*^9, 
   3.7573334871383553`*^9, 3.757335513012792*^9, 3.7573361730080223`*^9, 
   3.757398935776867*^9, 3.757658673593054*^9, 3.7576820894838037`*^9, 
   3.7579457540729103`*^9, 3.7582773299445133`*^9, 3.762245958225664*^9, 
   3.7657105262672167`*^9, 3.7670014882874403`*^9, 3.775562016123456*^9, 
   3.775805804459723*^9, 3.7759716939021482`*^9, 3.775972105990424*^9, 
   3.775994181567377*^9, 3.775994470856923*^9, 3.780741559308506*^9, 
   3.780746175685482*^9, 3.7809045839757*^9, 
   3.78308047546557*^9},ImageCache->GraphicsData["CompressedBitmap", "\<\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\
\>"],ExpressionUUID->"00a161fb-67e2-407e-aaf2-03e1bd88b06b"]
}, Closed]],

Cell["MSMS simulation res plot", "Text",
 CellChangeTimes->{{3.7493023542664337`*^9, 3.749302362296987*^9}, 
   3.757416218281972*^9},ExpressionUUID->"72625c0b-ccee-4384-ac02-\
cc55ec04a302"],

Cell[CellGroupData[{

Cell[BoxData[
 RowBox[{"Ph05p002MSMSS", "=", 
  RowBox[{"ErrorListPlot", "[", 
   RowBox[{"PiRelh05p002MSMSS", ",", 
    RowBox[{"PlotStyle", "\[Rule]", 
     RowBox[{"{", 
      RowBox[{"Gray", ",", 
       RowBox[{"PointSize", "[", "0.02", "]"}]}], "}"}]}], ",", " ", 
    RowBox[{"PlotRange", "\[Rule]", 
     RowBox[{"{", 
      RowBox[{
       RowBox[{"{", 
        RowBox[{"0", ",", "120"}], "}"}], ",", 
       RowBox[{"{", 
        RowBox[{"0", ",", "1.1"}], "}"}]}], "}"}]}]}], "]"}]}]], "Input",
 CellChangeTimes->{{3.6536628880942574`*^9, 3.6536629200114717`*^9}, {
   3.65376533979405*^9, 3.653765340439199*^9}, {3.654022142135817*^9, 
   3.6540221451865873`*^9}, {3.654022463921932*^9, 3.654022471339056*^9}, 
   3.654383537670642*^9, {3.654514933875399*^9, 3.6545149398522882`*^9}, {
   3.684227615546255*^9, 3.6842276877808332`*^9}, {3.6842277227257833`*^9, 
   3.684227723011735*^9}, {3.6842278516477623`*^9, 3.684227857310865*^9}, {
   3.684227899135442*^9, 3.684227899197653*^9}, {3.6842279874685497`*^9, 
   3.6842280174496307`*^9}, {3.684658432084218*^9, 3.6846584321158247`*^9}, {
   3.6846674310361567`*^9, 3.684667431099777*^9}, {3.684667513881192*^9, 
   3.68466752767269*^9}, {3.684668166180415*^9, 3.684668166482581*^9}, {
   3.684668281886656*^9, 3.68466828219053*^9}, 3.684668536677792*^9, {
   3.684733363515691*^9, 3.68473336378601*^9}, 3.684820536729721*^9, 
   3.6848212723521957`*^9, {3.684821583654068*^9, 3.684821598869299*^9}, 
   3.6848360152225723`*^9, {3.684836220174714*^9, 3.684836231629839*^9}, {
   3.685171620113722*^9, 3.6851716613919973`*^9}, {3.685171792043498*^9, 
   3.685171792139512*^9}, {3.6851738488149643`*^9, 3.6851738504793777`*^9}, {
   3.691252588582955*^9, 3.691252588756596*^9}, {3.695533667820649*^9, 
   3.6955336680272703`*^9}, {3.749302364633238*^9, 3.749302368705346*^9}, {
   3.757335516708252*^9, 3.757335526324171*^9}, {3.762245929542409*^9, 
   3.762245929546041*^9}},ExpressionUUID->"28dcaeea-de30-4fae-934d-\
019de3b30025"],

Cell[BoxData[
 GraphicsBox[{{}, {{}, 
    {GrayLevel[0.5], PointSize[0.02], AbsoluteThickness[1.6], 
     PointBox[{{6., 0.286266666666667}, {18., 0.518005555555556}, {30., 
      0.679116666666667}, {42., 0.7609}, {54., 0.809694444444444}, {66., 
      0.886822222222222}, {78., 0.844683333333333}, {90., 
      0.934088888888889}, {102., 0.933855555555556}, {114., 
      0.935933333333333}}], {{
       LineBox[{{6., 0.3051748611111114}, {6., 0.267936666666667}}], 
       LineBox[{
        Offset[{1.5, 0}, {6., 0.3051748611111114}], 
         Offset[{-1.5, 0}, {6., 0.3051748611111114}]}], 
       LineBox[{
        Offset[{1.5, 0}, {6., 0.267936666666667}], 
         Offset[{-1.5, 0}, {6., 0.267936666666667}]}]}, {
       LineBox[{{18., 0.5416511111111114}, {18., 0.4954152777777783}}], 
       LineBox[{
        Offset[{1.5, 0}, {18., 0.5416511111111114}], 
         Offset[{-1.5, 0}, {18., 0.5416511111111114}]}], 
       LineBox[{
        Offset[{1.5, 0}, {18., 0.4954152777777783}], 
         Offset[{-1.5, 0}, {18., 0.4954152777777783}]}]}, {
       LineBox[{{30., 0.704157916666667}, {30., 0.6561373611111114}}], 
       LineBox[{
        Offset[{1.5, 0}, {30., 0.704157916666667}], 
         Offset[{-1.5, 0}, {30., 0.704157916666667}]}], 
       LineBox[{
        Offset[{1.5, 0}, {30., 0.6561373611111114}], 
         Offset[{-1.5, 0}, {30., 0.6561373611111114}]}]}, {
       LineBox[{{42., 0.7836376388888889}, {42., 0.7379355555555556}}], 
       LineBox[{
        Offset[{1.5, 0}, {42., 0.7836376388888889}], 
         Offset[{-1.5, 0}, {42., 0.7836376388888889}]}], 
       LineBox[{
        Offset[{1.5, 0}, {42., 0.7379355555555556}], 
         Offset[{-1.5, 0}, {42., 0.7379355555555556}]}]}, {
       LineBox[{{54., 0.8326283333333329}, {54., 0.7869586111111107}}], 
       LineBox[{
        Offset[{1.5, 0}, {54., 0.8326283333333329}], 
         Offset[{-1.5, 0}, {54., 0.8326283333333329}]}], 
       LineBox[{
        Offset[{1.5, 0}, {54., 0.7869586111111107}], 
         Offset[{-1.5, 0}, {54., 0.7869586111111107}]}]}, {
       LineBox[{{66., 0.9125137499999998}, {66., 0.8609395833333331}}], 
       LineBox[{
        Offset[{1.5, 0}, {66., 0.9125137499999998}], 
         Offset[{-1.5, 0}, {66., 0.9125137499999998}]}], 
       LineBox[{
        Offset[{1.5, 0}, {66., 0.8609395833333331}], 
         Offset[{-1.5, 0}, {66., 0.8609395833333331}]}]}, {
       LineBox[{{78., 0.8678119444444441}, {78., 0.8217091666666663}}], 
       LineBox[{
        Offset[{1.5, 0}, {78., 0.8678119444444441}], 
         Offset[{-1.5, 0}, {78., 0.8678119444444441}]}], 
       LineBox[{
        Offset[{1.5, 0}, {78., 0.8217091666666663}], 
         Offset[{-1.5, 0}, {78., 0.8217091666666663}]}]}, {
       LineBox[{{90., 0.9593043055555557}, {90., 0.9087602777777779}}], 
       LineBox[{
        Offset[{1.5, 0}, {90., 0.9593043055555557}], 
         Offset[{-1.5, 0}, {90., 0.9593043055555557}]}], 
       LineBox[{
        Offset[{1.5, 0}, {90., 0.9087602777777779}], 
         Offset[{-1.5, 0}, {90., 0.9087602777777779}]}]}, {
       LineBox[{{102., 0.9585295833333338}, {102., 0.9113137500000005}}], 
       LineBox[{
        Offset[{1.5, 0}, {102., 0.9585295833333338}], 
         Offset[{-1.5, 0}, {102., 0.9585295833333338}]}], 
       LineBox[{
        Offset[{1.5, 0}, {102., 0.9113137500000005}], 
         Offset[{-1.5, 0}, {102., 0.9113137500000005}]}]}, {
       LineBox[{{114., 0.9597555555555553}, {114., 0.9106838888888885}}], 
       LineBox[{
        Offset[{1.5, 0}, {114., 0.9597555555555553}], 
         Offset[{-1.5, 0}, {114., 0.9597555555555553}]}], 
       LineBox[{
        Offset[{1.5, 0}, {114., 0.9106838888888885}], 
         Offset[{-1.5, 0}, {114., 
          0.9106838888888885}]}]}}}, {}}, {}, {}, {}, {}},
  AspectRatio->NCache[GoldenRatio^(-1), 0.6180339887498948],
  Axes->{True, True},
  AxesLabel->{None, None},
  AxesOrigin->{0, 0},
  DisplayFunction->Identity,
  Frame->{{False, False}, {False, False}},
  FrameLabel->{{None, None}, {None, None}},
  FrameTicks->{{Automatic, Automatic}, {Automatic, Automatic}},
  GridLines->{None, None},
  GridLinesStyle->Directive[
    GrayLevel[0.5, 0.4]],
  ImagePadding->All,
  Method->{"CoordinatesToolOptions" -> {"DisplayFunction" -> ({
        (Identity[#]& )[
         Part[#, 1]], 
        (Identity[#]& )[
         Part[#, 2]]}& ), "CopiedValueFunction" -> ({
        (Identity[#]& )[
         Part[#, 1]], 
        (Identity[#]& )[
         Part[#, 2]]}& )}},
  PlotRange->{{0, 120}, {0, 1.1}},
  PlotRangeClipping->True,
  PlotRangePadding->{{0, 0}, {0, 0}},
  Ticks->{Automatic, Automatic}]], "Output",
 CellChangeTimes->{
  3.749302369226128*^9, {3.749358966514839*^9, 3.7493589688546658`*^9}, 
   3.749361788450371*^9, 3.7493859493916883`*^9, 3.74938606948975*^9, 
   3.749386274994878*^9, 3.749386851363706*^9, 3.749387014836114*^9, 
   3.749387320084052*^9, 3.749387441325671*^9, 3.749451694467176*^9, 
   3.749452405713024*^9, 3.749547850655423*^9, 3.749549573050949*^9, 
   3.749549647909906*^9, 3.749549813742218*^9, 3.749551022096348*^9, 
   3.749551545279232*^9, 3.749555572890046*^9, 3.750574533137656*^9, 
   3.751282479248859*^9, {3.75135756850213*^9, 3.751357574271649*^9}, 
   3.751357686351528*^9, 3.751358347468582*^9, 3.751366672956491*^9, 
   3.752307413876266*^9, 3.752318572032185*^9, 3.752319788614726*^9, 
   3.752389081091525*^9, 3.752389991369854*^9, 3.752393748386126*^9, 
   3.752400192953393*^9, 3.7525620498496437`*^9, 3.752580049528638*^9, 
   3.7525823300733557`*^9, 3.753013698180539*^9, 3.7530942856304073`*^9, 
   3.753183209265504*^9, 3.7535127368637953`*^9, 3.753599032257161*^9, 
   3.757238745965706*^9, 3.7572391094860773`*^9, 3.7573274646661863`*^9, 
   3.7573280407265987`*^9, 3.7573283173417883`*^9, 3.757333447984982*^9, 
   3.7573334871827917`*^9, 3.757335528689287*^9, 3.757336174951153*^9, 
   3.7573989358424273`*^9, 3.7576586736789303`*^9, 3.75768208961054*^9, 
   3.75794575411668*^9, 3.7582773299927683`*^9, 3.762245958269828*^9, 
   3.7657105263121843`*^9, 3.7670014883346043`*^9, 3.775562018164158*^9, 
   3.775805804519277*^9, 3.775971693937055*^9, 3.7759721060207453`*^9, 
   3.775994181599535*^9, 3.775994470894319*^9, 3.780741559376507*^9, 
   3.780746175790839*^9, 3.780904584058084*^9, 
   3.783080475500823*^9},ExpressionUUID->"50e69f84-772f-4dc2-848b-\
853c44dd3758"]
}, Closed]],

Cell["Analytical solutions against both simulation data", "Text",
 CellChangeTimes->{{3.757336191525258*^9, 3.7573361973718767`*^9}, 
   3.757416218938443*^9},ExpressionUUID->"671110cf-28a8-44e0-a75f-\
1084489b6560"],

Cell[CellGroupData[{

Cell[BoxData[
 RowBox[{"h05MSMS2pc", "=", 
  RowBox[{"Show", "[", 
   RowBox[{"Ph05p002", ",", "Ph05p002S", ",", "Ph05p002MSMSS", ",", 
    RowBox[{"ImageSize", "\[Rule]", "250"}]}], "]"}]}]], "Input",
 CellChangeTimes->{{3.6842276919119883`*^9, 3.684227698711561*^9}, {
   3.684665160202799*^9, 3.684665161114221*^9}, {3.685171665556438*^9, 
   3.6851716681476583`*^9}, {3.685173854078931*^9, 3.6851738555828047`*^9}, {
   3.749302372217821*^9, 3.749302373713244*^9}, {3.751357696406364*^9, 
   3.751357697230391*^9}, {3.751366679233891*^9, 3.751366679368368*^9}, {
   3.7525618600921392`*^9, 3.75256186022657*^9}, {3.75256205302283*^9, 
   3.752562053149589*^9}, {3.757328320811768*^9, 3.757328328050692*^9}, 
   3.7573333918720837`*^9, 3.757333429351056*^9, 3.7573334760156727`*^9, {
   3.757335531298264*^9, 3.757335540207642*^9}, {3.762245929557032*^9, 
   3.7622459295643*^9}},ExpressionUUID->"bd2f50ae-ae5f-41d2-8d04-\
169cbfe1afad"],

Cell[BoxData[
 GraphicsBox[{{{{}, {}, 
     TagBox[
      {GrayLevel[0], Thickness[Large], Opacity[1.], Dashing[{Small, Small}], 
       LineBox[CompressedData["
1:eJwV0nk41AkYB/BZEiUlRkYZ2hXVjLt15HpfxypHdtw5fpRj2UI6UK1NacNu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        "]]},
      Annotation[#, "Charting`Private`Tag$29527#1"]& ], 
     TagBox[
      {GrayLevel[0], Thickness[Large], Opacity[1.], LineBox[CompressedData["
1:eJwV0mlczAkcBnCK1Fptig6bLCqjYwqJCr9fTSYzKV1TO/jrHMdKrqSydCEx
jooms6QSUVs5MpKjMSxFSRkaLZGSamb+U2o6JO1/Xzyf5/N987x6Zodt9+Np
jBs3jkvl/x5oqXlsfuzxCjrjUkpaecoKaY5xnKssH14kRonUk8MAp9eHGctu
gIGqODFiwi6I8Slq0pRJoD82ruu4OgmmkkYZw02NUMm0j0NZOny45729v+kT
sNOV72/n5AHTvPt9b9NXEFdZ/5Npdx2Gm5ac6WnSwAMrG5/eDxZDxULtkML5
mvjd0VOv84IYYo7LrDbs08T9HFeX9x/E8NUtTvzcbALGef01b37wQ+guqZRf
5k1E4VZRvdc6CbxLWe5G9E1CgeXzvu+sxyC2Y6hqdKegTOCWGqNRDY8YhQUN
+QYoWVVrMl7+AuxPlHUNVhugj3zFsK5pPeTIbtPNVAboDSWHhlfXQ+y26oo/
XKZhVXEonVdaD3RBV62mdBpqP9NyrlvyEoTd1urFEw2Rv6d7oFb9EnakX1sp
3GSMWtqp5zfyGsH0w52OMJuZqHWwfqeH4WuYFhlcNIkxF6+oTPiZVW8hYwHz
rjeHhodtLogf6rTA22x7ca+eLfJ8cdLFyo9wrCChXsNkAWb4je0v8vsERqfb
0jLPL8IfLQGG74rbIDWAtaJxYDG2poo+Fz1uh91OecE1yUvx6k1BYGT9Z3BX
fYuPanPGp7GGhURRByQt8w2dsXQ53pLSpB2bv4Bz6dnyA1WAkav2iLf+1gmR
Q72J1VNc0aV6Kq2hohOGrfVabDluWKcTMnHZ6i5YVvx3blYWA3P4Luhb1wW9
+uyQQIk78je+YSc7dUM7PyRw1yQm+sc+WGx/sRtYqr2sz44emGscZGb1vRsU
4dq7yxNWoa5eaQ3bX079wUgjVcLCUyZj5w7lykG/zvLENRUbxWs2Bo+0ysH0
SJmPo+NqdE0xND05RwHZ1k56Bpu8MHpIk7OPq4BnM1wX96V7o4VP3YKXRxXg
bCo5ZfdmDVZa5MGzuwrQ1cyPDk32wRkLRYOFnxVgljRrGdfSF9cQswLcf1GC
jsV6kd9TX0xTPFpS5qAE+nKTsr2EH/4sjr/9MkAJu1r0H7HH+WOonXRMEa0E
VR+fw8r2xxY4WZF+Sgkedk+ELNsAHLTy8Cy9qoQHfS4jgy8CsFdy/maHRAlR
NgubG3gcdPjTsvW6TAnLyQgpVycQv2ommGSTSlhpbuw1JT8Q56qjCk+OJ4GW
eDRWsiQIEy2Zf37SJ8GK51Rl0RyE/sydXzaYk8B7sPlg+c7fcR79as+pRSRU
5UojeqdzkfO17UunGwn9V8YG7W5zMWGfJ4v0ISHcolhH6LUW9WPM4+YRJPRa
ZTre6FmLRTTnLP4WEioKRlrVR9ZhtAOTHxJNwlr3uehith6Feu223AMk/Lot
9Q5dvB7DC+jjE4+QMP2nyOteQQRKd2yqjUgnoYCxP76HS2CNdIP3McoL959g
ZK4ncJTUfnKdsnfPtdeyUAJFo8lZPygffqMeDo8ksA6i7gkySBjKT3CLTyLQ
RD5jVnUmCc0uma8uFxPoWcsJmp1FwuY9BedYpQR2htlnMSkPlN7iKa4RuGWA
9nwrZf05ssEFIgK1aElGIsqe2jNN74sJjBmhObMFJNyTXo549ZrAtIM2RTuy
SWDrVtjGyAhcWxa5+gxlmUfNgPG/BJ4R/Gi/Q7m/Un5kw0cCL/HMhzXOkmCb
Z1/S1U1ggUlDyWnK95pdY/hKAj9yhzTuUGZP8we7HgJfSY56v6e8MXVPQ7Sa
wLyS0WoLIbUnPiw0GiKQ3Nc+yKKc/E0QXvmNwIeTGTOjKOs5XLUhRgkMSTR1
yqCcs61SPTZGYOPIbk8R5f8AKYC4sA==
        "]]},
      Annotation[#, "Charting`Private`Tag$29527#2"]& ]}, {}, {}}, {{}, {{}, 
     {GrayLevel[0], PointSize[0.02], AbsoluteThickness[1.6], 
      PointBox[{{6., 0.234572222222222}, {18., 0.547244444444444}, {30., 
       0.689705555555556}, {42., 0.796844444444444}, {54., 
       0.859316666666667}, {66., 0.888388888888889}, {78., 
       0.945977777777778}, {90., 0.912405555555556}, {102., 
       0.900977777777778}, {114., 
       0.930455555555556}}], {{
        LineBox[{{6., 0.24973944444444418`}, {6., 0.2208280555555553}}], 
        LineBox[{
         Offset[{1.5, 0}, {6., 0.24973944444444418`}], 
          Offset[{-1.5, 0}, {6., 0.24973944444444418`}]}], 
        LineBox[{
         Offset[{1.5, 0}, {6., 0.2208280555555553}], 
          Offset[{-1.5, 0}, {6., 0.2208280555555553}]}]}, {
        LineBox[{{18., 0.5704459722222218}, {18., 0.5253652777777773}}], 
        LineBox[{
         Offset[{1.5, 0}, {18., 0.5704459722222218}], 
          Offset[{-1.5, 0}, {18., 0.5704459722222218}]}], 
        LineBox[{
         Offset[{1.5, 0}, {18., 0.5253652777777773}], 
          Offset[{-1.5, 0}, {18., 0.5253652777777773}]}]}, {
        LineBox[{{30., 0.7113483333333338}, {30., 0.6666331944444449}}], 
        LineBox[{
         Offset[{1.5, 0}, {30., 0.7113483333333338}], 
          Offset[{-1.5, 0}, {30., 0.7113483333333338}]}], 
        LineBox[{
         Offset[{1.5, 0}, {30., 0.6666331944444449}], 
          Offset[{-1.5, 0}, {30., 0.6666331944444449}]}]}, {
        LineBox[{{42., 0.8202333333333328}, {42., 0.7704658333333329}}], 
        LineBox[{
         Offset[{1.5, 0}, {42., 0.8202333333333328}], 
          Offset[{-1.5, 0}, {42., 0.8202333333333328}]}], 
        LineBox[{
         Offset[{1.5, 0}, {42., 0.7704658333333329}], 
          Offset[{-1.5, 0}, {42., 0.7704658333333329}]}]}, {
        LineBox[{{54., 0.8829915277777781}, {54., 0.8351998611111114}}], 
        LineBox[{
         Offset[{1.5, 0}, {54., 0.8829915277777781}], 
          Offset[{-1.5, 0}, {54., 0.8829915277777781}]}], 
        LineBox[{
         Offset[{1.5, 0}, {54., 0.8351998611111114}], 
          Offset[{-1.5, 0}, {54., 0.8351998611111114}]}]}, {
        LineBox[{{66., 0.9196000000000001}, {66., 0.8615523611111112}}], 
        LineBox[{
         Offset[{1.5, 0}, {66., 0.9196000000000001}], 
          Offset[{-1.5, 0}, {66., 0.9196000000000001}]}], 
        LineBox[{
         Offset[{1.5, 0}, {66., 0.8615523611111112}], 
          Offset[{-1.5, 0}, {66., 0.8615523611111112}]}]}, {
        LineBox[{{78., 0.9686991666666669}, {78., 0.9236865277777779}}], 
        LineBox[{
         Offset[{1.5, 0}, {78., 0.9686991666666669}], 
          Offset[{-1.5, 0}, {78., 0.9686991666666669}]}], 
        LineBox[{
         Offset[{1.5, 0}, {78., 0.9236865277777779}], 
          Offset[{-1.5, 0}, {78., 0.9236865277777779}]}]}, {
        LineBox[{{90., 0.9372820833333338}, {90., 0.8871581944444449}}], 
        LineBox[{
         Offset[{1.5, 0}, {90., 0.9372820833333338}], 
          Offset[{-1.5, 0}, {90., 0.9372820833333338}]}], 
        LineBox[{
         Offset[{1.5, 0}, {90., 0.8871581944444449}], 
          Offset[{-1.5, 0}, {90., 0.8871581944444449}]}]}, {
        LineBox[{{102., 0.9215118055555557}, {102., 0.8783370833333336}}], 
        LineBox[{
         Offset[{1.5, 0}, {102., 0.9215118055555557}], 
          Offset[{-1.5, 0}, {102., 0.9215118055555557}]}], 
        LineBox[{
         Offset[{1.5, 0}, {102., 0.8783370833333336}], 
          Offset[{-1.5, 0}, {102., 0.8783370833333336}]}]}, {
        LineBox[{{114., 0.9546847222222227}, {114., 0.9069125000000005}}], 
        LineBox[{
         Offset[{1.5, 0}, {114., 0.9546847222222227}], 
          Offset[{-1.5, 0}, {114., 0.9546847222222227}]}], 
        LineBox[{
         Offset[{1.5, 0}, {114., 0.9069125000000005}], 
          Offset[{-1.5, 0}, {114., 
           0.9069125000000005}]}]}}}, {}}, {}, {}, {}, {}}, {{}, {{}, 
     {GrayLevel[0.5], PointSize[0.02], AbsoluteThickness[1.6], 
      PointBox[{{6., 0.286266666666667}, {18., 0.518005555555556}, {30., 
       0.679116666666667}, {42., 0.7609}, {54., 0.809694444444444}, {66., 
       0.886822222222222}, {78., 0.844683333333333}, {90., 
       0.934088888888889}, {102., 0.933855555555556}, {114., 
       0.935933333333333}}], {{
        LineBox[{{6., 0.3051748611111114}, {6., 0.267936666666667}}], 
        LineBox[{
         Offset[{1.5, 0}, {6., 0.3051748611111114}], 
          Offset[{-1.5, 0}, {6., 0.3051748611111114}]}], 
        LineBox[{
         Offset[{1.5, 0}, {6., 0.267936666666667}], 
          Offset[{-1.5, 0}, {6., 0.267936666666667}]}]}, {
        LineBox[{{18., 0.5416511111111114}, {18., 0.4954152777777783}}], 
        LineBox[{
         Offset[{1.5, 0}, {18., 0.5416511111111114}], 
          Offset[{-1.5, 0}, {18., 0.5416511111111114}]}], 
        LineBox[{
         Offset[{1.5, 0}, {18., 0.4954152777777783}], 
          Offset[{-1.5, 0}, {18., 0.4954152777777783}]}]}, {
        LineBox[{{30., 0.704157916666667}, {30., 0.6561373611111114}}], 
        LineBox[{
         Offset[{1.5, 0}, {30., 0.704157916666667}], 
          Offset[{-1.5, 0}, {30., 0.704157916666667}]}], 
        LineBox[{
         Offset[{1.5, 0}, {30., 0.6561373611111114}], 
          Offset[{-1.5, 0}, {30., 0.6561373611111114}]}]}, {
        LineBox[{{42., 0.7836376388888889}, {42., 0.7379355555555556}}], 
        LineBox[{
         Offset[{1.5, 0}, {42., 0.7836376388888889}], 
          Offset[{-1.5, 0}, {42., 0.7836376388888889}]}], 
        LineBox[{
         Offset[{1.5, 0}, {42., 0.7379355555555556}], 
          Offset[{-1.5, 0}, {42., 0.7379355555555556}]}]}, {
        LineBox[{{54., 0.8326283333333329}, {54., 0.7869586111111107}}], 
        LineBox[{
         Offset[{1.5, 0}, {54., 0.8326283333333329}], 
          Offset[{-1.5, 0}, {54., 0.8326283333333329}]}], 
        LineBox[{
         Offset[{1.5, 0}, {54., 0.7869586111111107}], 
          Offset[{-1.5, 0}, {54., 0.7869586111111107}]}]}, {
        LineBox[{{66., 0.9125137499999998}, {66., 0.8609395833333331}}], 
        LineBox[{
         Offset[{1.5, 0}, {66., 0.9125137499999998}], 
          Offset[{-1.5, 0}, {66., 0.9125137499999998}]}], 
        LineBox[{
         Offset[{1.5, 0}, {66., 0.8609395833333331}], 
          Offset[{-1.5, 0}, {66., 0.8609395833333331}]}]}, {
        LineBox[{{78., 0.8678119444444441}, {78., 0.8217091666666663}}], 
        LineBox[{
         Offset[{1.5, 0}, {78., 0.8678119444444441}], 
          Offset[{-1.5, 0}, {78., 0.8678119444444441}]}], 
        LineBox[{
         Offset[{1.5, 0}, {78., 0.8217091666666663}], 
          Offset[{-1.5, 0}, {78., 0.8217091666666663}]}]}, {
        LineBox[{{90., 0.9593043055555557}, {90., 0.9087602777777779}}], 
        LineBox[{
         Offset[{1.5, 0}, {90., 0.9593043055555557}], 
          Offset[{-1.5, 0}, {90., 0.9593043055555557}]}], 
        LineBox[{
         Offset[{1.5, 0}, {90., 0.9087602777777779}], 
          Offset[{-1.5, 0}, {90., 0.9087602777777779}]}]}, {
        LineBox[{{102., 0.9585295833333338}, {102., 0.9113137500000005}}], 
        LineBox[{
         Offset[{1.5, 0}, {102., 0.9585295833333338}], 
          Offset[{-1.5, 0}, {102., 0.9585295833333338}]}], 
        LineBox[{
         Offset[{1.5, 0}, {102., 0.9113137500000005}], 
          Offset[{-1.5, 0}, {102., 0.9113137500000005}]}]}, {
        LineBox[{{114., 0.9597555555555553}, {114., 0.9106838888888885}}], 
        LineBox[{
         Offset[{1.5, 0}, {114., 0.9597555555555553}], 
          Offset[{-1.5, 0}, {114., 0.9597555555555553}]}], 
        LineBox[{
         Offset[{1.5, 0}, {114., 0.9106838888888885}], 
          Offset[{-1.5, 0}, {114., 
           0.9106838888888885}]}]}}}, {}}, {}, {}, {}, {}}},
  AspectRatio->NCache[GoldenRatio^(-1), 0.6180339887498948],
  Axes->{True, True},
  AxesLabel->{None, None},
  AxesOrigin->{0, 0},
  BaseStyle->{FontWeight -> "Bold", FontColor -> GrayLevel[0], FontSize -> 12},
  DisplayFunction->Identity,
  Frame->{{True, False}, {True, False}},
  FrameLabel->{{None, None}, {None, None}},
  FrameTicks->FrontEndValueCache[{{Automatic, 
      Charting`ScaledFrameTicks[{Identity, Identity}]}, {Automatic, 
      Charting`ScaledFrameTicks[{Identity, Identity}]}}, {{Automatic, {{0., 
        FormBox[
         TemplateBox[{0., 0.}, "Spacer2"], TraditionalForm], {0.01, 0.}, {
         AbsoluteThickness[0.1]}}, {0.2, 
        FormBox[
         TemplateBox[{0., 0.}, "Spacer2"], TraditionalForm], {0.01, 0.}, {
         AbsoluteThickness[0.1]}}, {0.4, 
        FormBox[
         TemplateBox[{0., 0.}, "Spacer2"], TraditionalForm], {0.01, 0.}, {
         AbsoluteThickness[0.1]}}, {0.6, 
        FormBox[
         TemplateBox[{0., 0.}, "Spacer2"], TraditionalForm], {0.01, 0.}, {
         AbsoluteThickness[0.1]}}, {0.8, 
        FormBox[
         TemplateBox[{0., 0.}, "Spacer2"], TraditionalForm], {0.01, 0.}, {
         AbsoluteThickness[0.1]}}, {1., 
        FormBox[
         TemplateBox[{0., 0.}, "Spacer2"], TraditionalForm], {0.01, 0.}, {
         AbsoluteThickness[0.1]}}, {-0.2, 
        FormBox[
         TemplateBox[{0., 0.}, "Spacer2"], TraditionalForm], {0.005, 0.}, {
         AbsoluteThickness[0.1]}}, {-0.15, 
        FormBox[
         TemplateBox[{0., 0.}, "Spacer2"], TraditionalForm], {0.005, 0.}, {
         AbsoluteThickness[0.1]}}, {-0.1, 
        FormBox[
         TemplateBox[{0., 0.}, "Spacer2"], TraditionalForm], {0.005, 0.}, {
         AbsoluteThickness[0.1]}}, {-0.05, 
        FormBox[
         TemplateBox[{0., 0.}, "Spacer2"], TraditionalForm], {0.005, 0.}, {
         AbsoluteThickness[0.1]}}, {0.05, 
        FormBox[
         TemplateBox[{0., 0.}, "Spacer2"], TraditionalForm], {0.005, 0.}, {
         AbsoluteThickness[0.1]}}, {0.1, 
        FormBox[
         TemplateBox[{0., 0.}, "Spacer2"], TraditionalForm], {0.005, 0.}, {
         AbsoluteThickness[0.1]}}, {0.15, 
        FormBox[
         TemplateBox[{0., 0.}, "Spacer2"], TraditionalForm], {0.005, 0.}, {
         AbsoluteThickness[0.1]}}, {0.25, 
        FormBox[
         TemplateBox[{0., 0.}, "Spacer2"], TraditionalForm], {0.005, 0.}, {
         AbsoluteThickness[0.1]}}, {0.3, 
        FormBox[
         TemplateBox[{0., 0.}, "Spacer2"], TraditionalForm], {0.005, 0.}, {
         AbsoluteThickness[0.1]}}, {0.35, 
        FormBox[
         TemplateBox[{0., 0.}, "Spacer2"], TraditionalForm], {0.005, 0.}, {
         AbsoluteThickness[0.1]}}, {0.45, 
        FormBox[
         TemplateBox[{0., 0.}, "Spacer2"], TraditionalForm], {0.005, 0.}, {
         AbsoluteThickness[0.1]}}, {0.5, 
        FormBox[
         TemplateBox[{0., 0.}, "Spacer2"], TraditionalForm], {0.005, 0.}, {
         AbsoluteThickness[0.1]}}, {0.55, 
        FormBox[
         TemplateBox[{0., 0.}, "Spacer2"], TraditionalForm], {0.005, 0.}, {
         AbsoluteThickness[0.1]}}, {0.65, 
        FormBox[
         TemplateBox[{0., 0.}, "Spacer2"], TraditionalForm], {0.005, 0.}, {
         AbsoluteThickness[0.1]}}, {0.7, 
        FormBox[
         TemplateBox[{0., 0.}, "Spacer2"], TraditionalForm], {0.005, 0.}, {
         AbsoluteThickness[0.1]}}, {0.75, 
        FormBox[
         TemplateBox[{0., 0.}, "Spacer2"], TraditionalForm], {0.005, 0.}, {
         AbsoluteThickness[0.1]}}, {0.85, 
        FormBox[
         TemplateBox[{0., 0.}, "Spacer2"], TraditionalForm], {0.005, 0.}, {
         AbsoluteThickness[0.1]}}, {0.9, 
        FormBox[
         TemplateBox[{0., 0.}, "Spacer2"], TraditionalForm], {0.005, 0.}, {
         AbsoluteThickness[0.1]}}, {0.95, 
        FormBox[
         TemplateBox[{0., 0.}, "Spacer2"], TraditionalForm], {0.005, 0.}, {
         AbsoluteThickness[0.1]}}, {1.05, 
        FormBox[
         TemplateBox[{0., 0.}, "Spacer2"], TraditionalForm], {0.005, 0.}, {
         AbsoluteThickness[0.1]}}, {1.1, 
        FormBox[
         TemplateBox[{0., 0.}, "Spacer2"], TraditionalForm], {0.005, 0.}, {
         AbsoluteThickness[0.1]}}, {1.15, 
        FormBox[
         TemplateBox[{0., 0.}, "Spacer2"], TraditionalForm], {0.005, 0.}, {
         AbsoluteThickness[0.1]}}, {1.2, 
        FormBox[
         TemplateBox[{0., 0.}, "Spacer2"], TraditionalForm], {0.005, 0.}, {
         AbsoluteThickness[0.1]}}}}, {Automatic, {{0., 
        FormBox[
         TemplateBox[{0., 0.}, "Spacer2"], TraditionalForm], {0.01, 0.}, {
         AbsoluteThickness[0.1]}}, {25., 
        FormBox[
         TemplateBox[{0., 0.}, "Spacer2"], TraditionalForm], {0.01, 0.}, {
         AbsoluteThickness[0.1]}}, {50., 
        FormBox[
         TemplateBox[{0., 0.}, "Spacer2"], TraditionalForm], {0.01, 0.}, {
         AbsoluteThickness[0.1]}}, {75., 
        FormBox[
         TemplateBox[{0., 0.}, "Spacer2"], TraditionalForm], {0.01, 0.}, {
         AbsoluteThickness[0.1]}}, {100., 
        FormBox[
         TemplateBox[{0., 0.}, "Spacer2"], TraditionalForm], {0.01, 0.}, {
         AbsoluteThickness[0.1]}}, {-25., 
        FormBox[
         TemplateBox[{0., 0.}, "Spacer2"], TraditionalForm], {0.005, 0.}, {
         AbsoluteThickness[0.1]}}, {-20., 
        FormBox[
         TemplateBox[{0., 0.}, "Spacer2"], TraditionalForm], {0.005, 0.}, {
         AbsoluteThickness[0.1]}}, {-15., 
        FormBox[
         TemplateBox[{0., 0.}, "Spacer2"], TraditionalForm], {0.005, 0.}, {
         AbsoluteThickness[0.1]}}, {-10., 
        FormBox[
         TemplateBox[{0., 0.}, "Spacer2"], TraditionalForm], {0.005, 0.}, {
         AbsoluteThickness[0.1]}}, {-5., 
        FormBox[
         TemplateBox[{0., 0.}, "Spacer2"], TraditionalForm], {0.005, 0.}, {
         AbsoluteThickness[0.1]}}, {5., 
        FormBox[
         TemplateBox[{0., 0.}, "Spacer2"], TraditionalForm], {0.005, 0.}, {
         AbsoluteThickness[0.1]}}, {10., 
        FormBox[
         TemplateBox[{0., 0.}, "Spacer2"], TraditionalForm], {0.005, 0.}, {
         AbsoluteThickness[0.1]}}, {15., 
        FormBox[
         TemplateBox[{0., 0.}, "Spacer2"], TraditionalForm], {0.005, 0.}, {
         AbsoluteThickness[0.1]}}, {20., 
        FormBox[
         TemplateBox[{0., 0.}, "Spacer2"], TraditionalForm], {0.005, 0.}, {
         AbsoluteThickness[0.1]}}, {30., 
        FormBox[
         TemplateBox[{0., 0.}, "Spacer2"], TraditionalForm], {0.005, 0.}, {
         AbsoluteThickness[0.1]}}, {35., 
        FormBox[
         TemplateBox[{0., 0.}, "Spacer2"], TraditionalForm], {0.005, 0.}, {
         AbsoluteThickness[0.1]}}, {40., 
        FormBox[
         TemplateBox[{0., 0.}, "Spacer2"], TraditionalForm], {0.005, 0.}, {
         AbsoluteThickness[0.1]}}, {45., 
        FormBox[
         TemplateBox[{0., 0.}, "Spacer2"], TraditionalForm], {0.005, 0.}, {
         AbsoluteThickness[0.1]}}, {55., 
        FormBox[
         TemplateBox[{0., 0.}, "Spacer2"], TraditionalForm], {0.005, 0.}, {
         AbsoluteThickness[0.1]}}, {60., 
        FormBox[
         TemplateBox[{0., 0.}, "Spacer2"], TraditionalForm], {0.005, 0.}, {
         AbsoluteThickness[0.1]}}, {65., 
        FormBox[
         TemplateBox[{0., 0.}, "Spacer2"], TraditionalForm], {0.005, 0.}, {
         AbsoluteThickness[0.1]}}, {70., 
        FormBox[
         TemplateBox[{0., 0.}, "Spacer2"], TraditionalForm], {0.005, 0.}, {
         AbsoluteThickness[0.1]}}, {80., 
        FormBox[
         TemplateBox[{0., 0.}, "Spacer2"], TraditionalForm], {0.005, 0.}, {
         AbsoluteThickness[0.1]}}, {85., 
        FormBox[
         TemplateBox[{0., 0.}, "Spacer2"], TraditionalForm], {0.005, 0.}, {
         AbsoluteThickness[0.1]}}, {90., 
        FormBox[
         TemplateBox[{0., 0.}, "Spacer2"], TraditionalForm], {0.005, 0.}, {
         AbsoluteThickness[0.1]}}, {95., 
        FormBox[
         TemplateBox[{0., 0.}, "Spacer2"], TraditionalForm], {0.005, 0.}, {
         AbsoluteThickness[0.1]}}, {105., 
        FormBox[
         TemplateBox[{0., 0.}, "Spacer2"], TraditionalForm], {0.005, 0.}, {
         AbsoluteThickness[0.1]}}, {110., 
        FormBox[
         TemplateBox[{0., 0.}, "Spacer2"], TraditionalForm], {0.005, 0.}, {
         AbsoluteThickness[0.1]}}, {115., 
        FormBox[
         TemplateBox[{0., 0.}, "Spacer2"], TraditionalForm], {0.005, 0.}, {
         AbsoluteThickness[0.1]}}, {120., 
        FormBox[
         TemplateBox[{0., 0.}, "Spacer2"], TraditionalForm], {0.005, 0.}, {
         AbsoluteThickness[0.1]}}, {125., 
        FormBox[
         TemplateBox[{0., 0.}, "Spacer2"], TraditionalForm], {0.005, 0.}, {
         AbsoluteThickness[0.1]}}}}}],
  GridLines->{None, None},
  GridLinesStyle->Directive[
    GrayLevel[0.5, 0.4]],
  ImagePadding->All,
  ImageSize->250,
  Method->{
   "DefaultBoundaryStyle" -> Automatic, "DefaultMeshStyle" -> 
    AbsolutePointSize[6], "ScalingFunctions" -> None, 
    "CoordinatesToolOptions" -> {"DisplayFunction" -> ({
        (Identity[#]& )[
         Part[#, 1]], 
        (Identity[#]& )[
         Part[#, 2]]}& ), "CopiedValueFunction" -> ({
        (Identity[#]& )[
         Part[#, 1]], 
        (Identity[#]& )[
         Part[#, 2]]}& )}},
  PlotRange->{All, All},
  PlotRangeClipping->True,
  PlotRangePadding->{{
     Scaled[0.02], 
     Scaled[0.02]}, {
     Scaled[0.05], 
     Scaled[0.05]}},
  Ticks->{Automatic, Automatic}]], "Output",
 CellChangeTimes->{
  3.684646609376851*^9, 3.6846482624566593`*^9, 3.684653218382601*^9, 
   3.6846533287173653`*^9, 3.6846533630484324`*^9, {3.684653512565412*^9, 
   3.684653531993017*^9}, {3.684653732072617*^9, 3.68465375546776*^9}, 
   3.6846555974753847`*^9, 3.6846568686613607`*^9, 3.68465843474193*^9, 
   3.684660534209062*^9, 3.684661771350298*^9, {3.684661859292816*^9, 
   3.6846618700304327`*^9}, 3.684662742870632*^9, 3.684665161578156*^9, {
   3.684667403952167*^9, 3.684667442032013*^9}, 3.684667529373116*^9, {
   3.6846676476179743`*^9, 3.684667661352914*^9}, 3.684668051337783*^9, 
   3.684668168598377*^9, 3.684668284610692*^9, 3.684668411470366*^9, {
   3.684668539168303*^9, 3.6846685485349693`*^9}, 3.684669969747223*^9, 
   3.684733366237205*^9, {3.684734640301774*^9, 3.68473466934347*^9}, 
   3.6847408193352613`*^9, {3.684740926253388*^9, 3.6847409284711847`*^9}, {
   3.684742254167059*^9, 3.684742295382247*^9}, 3.684743038121805*^9, {
   3.684746384567029*^9, 3.684746533728855*^9}, 3.684747069282744*^9, 
   3.684747118830195*^9, {3.684747211339753*^9, 3.6847472343092527`*^9}, 
   3.684747586093278*^9, {3.684748910708096*^9, 3.684748925115118*^9}, 
   3.684748955196331*^9, 3.684749034437786*^9, 3.684750658742113*^9, {
   3.68475121380472*^9, 3.684751223788166*^9}, 3.684817810982751*^9, {
   3.684818162736556*^9, 3.684818179628829*^9}, 3.6848205561720037`*^9, 
   3.6848205998532543`*^9, {3.6848210911589518`*^9, 3.684821114677948*^9}, 
   3.684821275325873*^9, 3.684821352733821*^9, 3.684821400936359*^9, 
   3.6848214638445168`*^9, 3.6848216007280607`*^9, {3.684829331783865*^9, 
   3.6848293458691273`*^9}, {3.684829380222608*^9, 3.684829384024599*^9}, {
   3.684831760463128*^9, 3.684831767219746*^9}, 3.6848318217304487`*^9, 
   3.684831856463953*^9, {3.6848319214812317`*^9, 3.684831984440761*^9}, {
   3.684832026138053*^9, 3.684832031417535*^9}, 3.6848348479336853`*^9, 
   3.6848349246584673`*^9, {3.6848353963192883`*^9, 3.68483540956993*^9}, {
   3.684835484315556*^9, 3.684835504279069*^9}, 3.684836017528316*^9, {
   3.684836235811346*^9, 3.684836248823457*^9}, 3.6848366143977823`*^9, 
   3.685100402187455*^9, {3.685100614437097*^9, 3.685100617718994*^9}, {
   3.685101220839252*^9, 3.685101237235146*^9}, {3.6851604027974033`*^9, 
   3.6851604045434732`*^9}, {3.6851606792724123`*^9, 3.6851607013003674`*^9}, 
   3.685161441042499*^9, 3.685162301586506*^9, 3.685164345263659*^9, {
   3.685171652961561*^9, 3.6851716690967503`*^9}, 3.685171800047071*^9, 
   3.6851738557710447`*^9, 3.685173947848205*^9, 3.685174179161727*^9, 
   3.685254196259898*^9, {3.685697512785742*^9, 3.68569754144866*^9}, 
   3.685698665306581*^9, 3.685768609472293*^9, 3.68603999536294*^9, 
   3.686040586168283*^9, {3.686040692801426*^9, 3.6860407099934893`*^9}, 
   3.686384159368792*^9, 3.688381674318068*^9, {3.688891408676341*^9, 
   3.688891446958982*^9}, 3.6893955651180973`*^9, {3.689395674995034*^9, 
   3.6893956889805403`*^9}, 3.691252591172291*^9, 3.691296868985566*^9, 
   3.692950730766128*^9, 3.692950803249179*^9, 3.693028000704661*^9, 
   3.6949298891816587`*^9, 3.6950127321615763`*^9, 3.695533670013075*^9, 
   3.700996792862833*^9, 3.732339455414382*^9, 3.732339502071807*^9, 
   3.748947565770974*^9, {3.7493023520514317`*^9, 3.7493023740734377`*^9}, 
   3.749358971081081*^9, 3.749361788490152*^9, 3.74938595290298*^9, 
   3.749386072218968*^9, 3.749386277636161*^9, 3.7493868541735497`*^9, 
   3.749387016801876*^9, 3.749387322361342*^9, 3.749387443259942*^9, 
   3.749451696317313*^9, 3.749452407581526*^9, 3.7495478523889503`*^9, 
   3.749549574959136*^9, 3.749549649611812*^9, 3.749549816283668*^9, 
   3.7495510241852713`*^9, 3.749555575382662*^9, 3.750574533200924*^9, 
   3.751282480980503*^9, 3.7513575762720003`*^9, {3.751357682648951*^9, 
   3.751357697887459*^9}, {3.75135799883244*^9, 3.751358015628998*^9}, 
   3.751358351230975*^9, 3.7513666806758347`*^9, 3.752307415972785*^9, 
   3.7523185735066032`*^9, 3.752319790252307*^9, 3.752389082556584*^9, 
   3.752389992880507*^9, {3.752393750439045*^9, 3.752393752803405*^9}, 
   3.7524001956993628`*^9, 3.752561872986752*^9, 3.75256205350196*^9, 
   3.7525800526600323`*^9, 3.752582334596994*^9, 3.7530137000918818`*^9, 
   3.753094287649382*^9, {3.753183211975643*^9, 3.753183222361568*^9}, 
   3.753512738323503*^9, 3.753599032319169*^9, 3.757238748181685*^9, 
   3.7572391116759577`*^9, 3.757327466943268*^9, {3.7573275414676657`*^9, 
   3.757327557080886*^9}, 3.757328042272682*^9, {3.757328317389728*^9, 
   3.757328329297183*^9}, 3.7573289034426813`*^9, 3.7573333921243753`*^9, 
   3.7573334480629377`*^9, 3.757333487224951*^9, 3.757335541534895*^9, 
   3.757336199253743*^9, 3.757398935897841*^9, 3.757658673758643*^9, 
   3.757682089727141*^9, 3.757945754154166*^9, 3.75827733002962*^9, 
   3.762245958310684*^9, 3.7657105263515387`*^9, 3.7670014883749437`*^9, 
   3.7755620211364183`*^9, 3.775805804560358*^9, 3.775971693964978*^9, 
   3.775972106043078*^9, 3.775994181627421*^9, 3.775994470925189*^9, 
   3.7807415594174757`*^9, 3.780746175851754*^9, 3.780904584146708*^9, 
   3.783080475529023*^9},ImageCache->GraphicsData["CompressedBitmap", "\<\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\
\>"],ExpressionUUID->"b7264ccc-33df-464f-a731-e1a956e1c0b6"]
}, Closed]],

Cell["h = 0.1", "Text",
 CellChangeTimes->{{3.684226923957221*^9, 3.684226929694434*^9}, 
   3.684228040791944*^9},ExpressionUUID->"c5d00ffa-3b50-480e-980e-\
4e3c7b7260d9"],

Cell["SLiM simulation results", "Text",
 CellChangeTimes->{{3.749302407231723*^9, 3.749302411143737*^9}, {
   3.7573362060356197`*^9, 3.757336206683344*^9}, 
   3.757416219482121*^9},ExpressionUUID->"6a924b93-c609-428a-b096-\
94c85f9089f0"],

Cell[BoxData[{
 RowBox[{
  RowBox[{"PiRelh01p002", "=", 
   RowBox[{
    RowBox[{"Import", "[", 
     RowBox[{
     "\"\<SLIM_F0/StatsProc_R_120_h_0.1_self_0_f_0.02_10b_SLIM.dat\>\"", ",", 
      "\"\<Table\>\""}], "]"}], "[", 
    RowBox[{"[", "10", "]"}], "]"}]}], ";"}], "\[IndentingNewLine]", 
 RowBox[{
  RowBox[{"PiRelh01p002CIB", "=", 
   RowBox[{
    RowBox[{"Import", "[", 
     RowBox[{
     "\"\<SLIM_F0/StatsProc_R_120_h_0.1_self_0_f_0.02_10b_SLIM.dat\>\"", ",", 
      "\"\<Table\>\""}], "]"}], "[", 
    RowBox[{"[", "11", "]"}], "]"}]}], ";"}], "\[IndentingNewLine]", 
 RowBox[{
  RowBox[{"PiRelh01p002CIT", "=", 
   RowBox[{
    RowBox[{"Import", "[", 
     RowBox[{
     "\"\<SLIM_F0/StatsProc_R_120_h_0.1_self_0_f_0.02_10b_SLIM.dat\>\"", ",", 
      "\"\<Table\>\""}], "]"}], "[", 
    RowBox[{"[", "12", "]"}], "]"}]}], ";"}], "\[IndentingNewLine]", 
 RowBox[{
  RowBox[{"PiRelh01p002S", "=", 
   RowBox[{"Partition", "[", 
    RowBox[{
     RowBox[{"Riffle", "[", 
      RowBox[{
       RowBox[{"Partition", "[", 
        RowBox[{
         RowBox[{"Riffle", "[", 
          RowBox[{"Rin", ",", "PiRelh01p002"}], "]"}], ",", "2"}], "]"}], ",", 
       RowBox[{"Map", "[", 
        RowBox[{"ErrorBar", ",", 
         RowBox[{"Partition", "[", 
          RowBox[{
           RowBox[{"Riffle", "[", 
            RowBox[{
             RowBox[{"-", "PiRelh01p002CIB"}], ",", "PiRelh01p002CIT"}], 
            "]"}], ",", "2"}], "]"}]}], "]"}]}], "]"}], ",", "2"}], "]"}]}], 
  ";"}]}], "Input",
 CellChangeTimes->{{3.653653036260165*^9, 3.653653104164641*^9}, {
   3.6536534558138323`*^9, 3.653653492364831*^9}, {3.6536541759432163`*^9, 
   3.653654187606119*^9}, {3.654002804038301*^9, 3.654002848570283*^9}, {
   3.65400707613225*^9, 3.65400714761635*^9}, {3.654007181678842*^9, 
   3.654007213974663*^9}, {3.6540072536782303`*^9, 3.654007257582032*^9}, {
   3.654016049212839*^9, 3.654016121962118*^9}, {3.6540167048861723`*^9, 
   3.654016713740767*^9}, {3.654017458143495*^9, 3.65401746554847*^9}, {
   3.654017547522593*^9, 3.654017558925556*^9}, {3.654018616166*^9, 
   3.654018634837932*^9}, {3.6540187358919077`*^9, 3.6540187714746523`*^9}, {
   3.654022017780428*^9, 3.654022129485979*^9}, {3.654022295188756*^9, 
   3.654022326389936*^9}, {3.654022369299567*^9, 3.654022373795104*^9}, {
   3.654022407404544*^9, 3.654022459634942*^9}, {3.654022668283675*^9, 
   3.6540226743699827`*^9}, 3.654383216193337*^9, {3.654383348043723*^9, 
   3.654383394709196*^9}, {3.654383430016759*^9, 3.654383531272525*^9}, {
   3.654425039055666*^9, 3.6544250435341263`*^9}, {3.654425167667512*^9, 
   3.6544251734340143`*^9}, {3.6544253061766033`*^9, 
   3.6544253102463903`*^9}, {3.654439013613021*^9, 3.654439015235106*^9}, {
   3.654439135694812*^9, 3.654439143222514*^9}, {3.6544401018270397`*^9, 
   3.654440173366612*^9}, {3.654440292940403*^9, 3.654440296563925*^9}, {
   3.654440329735461*^9, 3.654440346069376*^9}, {3.654440385306116*^9, 
   3.654440388888916*^9}, {3.654440485030156*^9, 3.654440487917371*^9}, {
   3.6544405261329603`*^9, 3.654440580408437*^9}, {3.654440933517931*^9, 
   3.6544409376296673`*^9}, {3.654441049110503*^9, 3.6544410688999147`*^9}, {
   3.654441392686808*^9, 3.654441396014359*^9}, {3.654441507935905*^9, 
   3.654441509900654*^9}, {3.6544415412971077`*^9, 3.654441545956717*^9}, {
   3.654441577827374*^9, 3.654441620032895*^9}, {3.65444165376261*^9, 
   3.654441710909322*^9}, {3.654442359884213*^9, 3.654442365595182*^9}, {
   3.6544429337443657`*^9, 3.65444294030766*^9}, {3.654443020868534*^9, 
   3.654443025692136*^9}, {3.654443163623163*^9, 3.65444316894974*^9}, {
   3.6544472542595663`*^9, 3.654447281727892*^9}, {3.65451655187488*^9, 
   3.6545165750178013`*^9}, {3.6842273340186443`*^9, 3.68422741476595*^9}, {
   3.684227452460857*^9, 3.684227482653543*^9}, 3.684227634134616*^9, {
   3.684227866080183*^9, 3.684227892468285*^9}, {3.6842282821802*^9, 
   3.684228336750095*^9}, {3.6847339035827103`*^9, 3.68473394293469*^9}, {
   3.68474897885672*^9, 3.684748979032939*^9}, {3.68481783461222*^9, 
   3.684817834755838*^9}, 3.684821754785265*^9, {3.684821996839505*^9, 
   3.684822011574394*^9}, {3.6848221240249157`*^9, 3.684822185137055*^9}, {
   3.684835322758922*^9, 3.68483537457261*^9}, {3.6848369154943237`*^9, 
   3.684836928840904*^9}, {3.684838950934573*^9, 3.6848389609768877`*^9}, {
   3.684839186621656*^9, 3.6848391965731773`*^9}, {3.684839680366024*^9, 
   3.684839690257402*^9}, {3.685171737245879*^9, 3.685171751119899*^9}, {
   3.685171784891139*^9, 3.68517178772289*^9}, {3.6851719531905813`*^9, 
   3.685171961636602*^9}, {3.685172114991482*^9, 3.685172156524788*^9}, {
   3.685172271312191*^9, 3.685172281450234*^9}, {3.685174185139299*^9, 
   3.685174187421389*^9}, {3.685174258095673*^9, 3.685174267231577*^9}, {
   3.685174467008316*^9, 3.685174513095083*^9}, {3.6851747064558697`*^9, 
   3.6851747163430557`*^9}, {3.685175901232164*^9, 3.685175909628449*^9}, {
   3.685768619985354*^9, 3.685768659000304*^9}, 3.686384162735973*^9, {
   3.69295074450974*^9, 3.692950787148739*^9}, {3.694929909690021*^9, 
   3.694929923815062*^9}, {3.695533681086759*^9, 3.695533686826619*^9}, {
   3.7323392705218*^9, 3.732339274808696*^9}, {3.7523074382274017`*^9, 
   3.7523074458723087`*^9}, {3.752561880460205*^9, 3.752561888260455*^9}, {
   3.7535124069375677`*^9, 3.753512406945345*^9}, {3.757335545459564*^9, 
   3.757335554768639*^9}, {3.762245929586577*^9, 
   3.762245929609572*^9}},ExpressionUUID->"701c01f9-e3c4-45a6-9b97-\
c2a5b69475f4"],

Cell["MSMS simulation results", "Text",
 CellChangeTimes->{{3.7493024168154716`*^9, 3.7493024191196136`*^9}, 
   3.757416220018107*^9},ExpressionUUID->"c86b1925-ef60-49eb-b050-\
4c14defd1abd"],

Cell[BoxData[{
 RowBox[{
  RowBox[{"PiRelh01p002MSMS", "=", 
   RowBox[{
    RowBox[{"Import", "[", 
     RowBox[{
     "\"\<MSMS_SV_5K/StatsProc_R_240_h_0.1_self_0_f_0.02_10b_MSMS.dat\>\"", 
      ",", "\"\<Table\>\""}], "]"}], "[", 
    RowBox[{"[", "10", "]"}], "]"}]}], ";"}], "\[IndentingNewLine]", 
 RowBox[{
  RowBox[{"PiRelh01p002MSMSCIB", "=", 
   RowBox[{
    RowBox[{"Import", "[", 
     RowBox[{
     "\"\<MSMS_SV_5K/StatsProc_R_240_h_0.1_self_0_f_0.02_10b_MSMS.dat\>\"", 
      ",", "\"\<Table\>\""}], "]"}], "[", 
    RowBox[{"[", "11", "]"}], "]"}]}], ";"}], "\[IndentingNewLine]", 
 RowBox[{
  RowBox[{"PiRelh01p002MSMSCIT", "=", 
   RowBox[{
    RowBox[{"Import", "[", 
     RowBox[{
     "\"\<MSMS_SV_5K/StatsProc_R_240_h_0.1_self_0_f_0.02_10b_MSMS.dat\>\"", 
      ",", "\"\<Table\>\""}], "]"}], "[", 
    RowBox[{"[", "12", "]"}], "]"}]}], ";"}], "\[IndentingNewLine]", 
 RowBox[{
  RowBox[{"PiRelh01p002MSMSS", "=", 
   RowBox[{"Partition", "[", 
    RowBox[{
     RowBox[{"Riffle", "[", 
      RowBox[{
       RowBox[{"Partition", "[", 
        RowBox[{
         RowBox[{"Riffle", "[", 
          RowBox[{"Rin", ",", "PiRelh01p002MSMS"}], "]"}], ",", "2"}], "]"}], 
       ",", 
       RowBox[{"Map", "[", 
        RowBox[{"ErrorBar", ",", 
         RowBox[{"Partition", "[", 
          RowBox[{
           RowBox[{"Riffle", "[", 
            RowBox[{
             RowBox[{"-", "PiRelh01p002MSMSCIB"}], ",", 
             "PiRelh01p002MSMSCIT"}], "]"}], ",", "2"}], "]"}]}], "]"}]}], 
      "]"}], ",", "2"}], "]"}]}], ";"}]}], "Input",
 CellChangeTimes->{{3.653653036260165*^9, 3.653653104164641*^9}, {
   3.6536534558138323`*^9, 3.653653492364831*^9}, {3.6536541759432163`*^9, 
   3.653654187606119*^9}, {3.654002804038301*^9, 3.654002848570283*^9}, {
   3.65400707613225*^9, 3.65400714761635*^9}, {3.654007181678842*^9, 
   3.654007213974663*^9}, {3.6540072536782303`*^9, 3.654007257582032*^9}, {
   3.654016049212839*^9, 3.654016121962118*^9}, {3.6540167048861723`*^9, 
   3.654016713740767*^9}, {3.654017458143495*^9, 3.65401746554847*^9}, {
   3.654017547522593*^9, 3.654017558925556*^9}, {3.654018616166*^9, 
   3.654018634837932*^9}, {3.6540187358919077`*^9, 3.6540187714746523`*^9}, {
   3.654022017780428*^9, 3.654022129485979*^9}, {3.654022295188756*^9, 
   3.654022326389936*^9}, {3.654022369299567*^9, 3.654022373795104*^9}, {
   3.654022407404544*^9, 3.654022459634942*^9}, {3.654022668283675*^9, 
   3.6540226743699827`*^9}, 3.654383216193337*^9, {3.654383348043723*^9, 
   3.654383394709196*^9}, {3.654383430016759*^9, 3.654383531272525*^9}, {
   3.654425039055666*^9, 3.6544250435341263`*^9}, {3.654425167667512*^9, 
   3.6544251734340143`*^9}, {3.6544253061766033`*^9, 
   3.6544253102463903`*^9}, {3.654439013613021*^9, 3.654439015235106*^9}, {
   3.654439135694812*^9, 3.654439143222514*^9}, {3.6544401018270397`*^9, 
   3.654440173366612*^9}, {3.654440292940403*^9, 3.654440296563925*^9}, {
   3.654440329735461*^9, 3.654440346069376*^9}, {3.654440385306116*^9, 
   3.654440388888916*^9}, {3.654440485030156*^9, 3.654440487917371*^9}, {
   3.6544405261329603`*^9, 3.654440580408437*^9}, {3.654440933517931*^9, 
   3.6544409376296673`*^9}, {3.654441049110503*^9, 3.6544410688999147`*^9}, {
   3.654441392686808*^9, 3.654441396014359*^9}, {3.654441507935905*^9, 
   3.654441509900654*^9}, {3.6544415412971077`*^9, 3.654441545956717*^9}, {
   3.654441577827374*^9, 3.654441620032895*^9}, {3.65444165376261*^9, 
   3.654441710909322*^9}, {3.654442359884213*^9, 3.654442365595182*^9}, {
   3.6544429337443657`*^9, 3.65444294030766*^9}, {3.654443020868534*^9, 
   3.654443025692136*^9}, {3.654443163623163*^9, 3.65444316894974*^9}, {
   3.6544472542595663`*^9, 3.654447281727892*^9}, {3.65451655187488*^9, 
   3.6545165750178013`*^9}, {3.6842273340186443`*^9, 3.68422741476595*^9}, {
   3.684227452460857*^9, 3.684227482653543*^9}, 3.684227634134616*^9, {
   3.684227866080183*^9, 3.684227892468285*^9}, {3.6842282821802*^9, 
   3.684228336750095*^9}, {3.6847339035827103`*^9, 3.68473394293469*^9}, {
   3.68474897885672*^9, 3.684748979032939*^9}, {3.68481783461222*^9, 
   3.684817834755838*^9}, 3.684821754785265*^9, {3.684821996839505*^9, 
   3.684822011574394*^9}, {3.6848221240249157`*^9, 3.684822185137055*^9}, {
   3.684835322758922*^9, 3.68483537457261*^9}, {3.6848369154943237`*^9, 
   3.684836928840904*^9}, {3.684838950934573*^9, 3.6848389609768877`*^9}, {
   3.684839186621656*^9, 3.6848391965731773`*^9}, {3.684839680366024*^9, 
   3.684839690257402*^9}, {3.685171737245879*^9, 3.685171751119899*^9}, {
   3.685171784891139*^9, 3.68517178772289*^9}, {3.6851719531905813`*^9, 
   3.685171961636602*^9}, {3.685172114991482*^9, 3.685172156524788*^9}, {
   3.685172271312191*^9, 3.685172281450234*^9}, {3.685174185139299*^9, 
   3.685174187421389*^9}, {3.685174258095673*^9, 3.685174267231577*^9}, {
   3.685174467008316*^9, 3.685174513095083*^9}, {3.6851747064558697`*^9, 
   3.6851747163430557`*^9}, {3.685175901232164*^9, 3.685175909628449*^9}, {
   3.685768619985354*^9, 3.685768659000304*^9}, 3.686384162735973*^9, {
   3.69295074450974*^9, 3.692950787148739*^9}, {3.694929909690021*^9, 
   3.694929923815062*^9}, {3.695533681086759*^9, 3.695533686826619*^9}, {
   3.7323392705218*^9, 3.732339274808696*^9}, {3.7493024252820044`*^9, 
   3.749302463278325*^9}, {3.7493869964206343`*^9, 3.7493870018278313`*^9}, {
   3.752561995368128*^9, 3.752562001377617*^9}, {3.7573355586809587`*^9, 
   3.7573355829126263`*^9}, {3.762245929619019*^9, 
   3.762245929641509*^9}},ExpressionUUID->"2567dee5-fb53-48e9-a023-\
a208a62040f5"],

Cell["Analytical results", "Text",
 CellChangeTimes->{{3.74930247138321*^9, 
  3.749302475085791*^9}},ExpressionUUID->"0a30947b-31f0-4301-afc5-\
a8925cb92032"],

Cell[CellGroupData[{

Cell[BoxData[
 RowBox[{"Ph01p002", "=", 
  RowBox[{"Plot", "[", 
   RowBox[{
    RowBox[{"{", 
     RowBox[{
      RowBox[{"PWR2B", "[", 
       RowBox[{
       "5000", ",", "0.05", ",", "0.1", ",", "0", ",", "R", ",", "0.02"}], 
       "]"}], ",", 
      RowBox[{"ExPiSV", "[", 
       RowBox[{"5000", ",", "0.05", ",", "0.1", ",", "0", ",", 
        FractionBox["R", "10000"], ",", "0.02"}], "]"}]}], "}"}], ",", 
    RowBox[{"{", 
     RowBox[{"R", ",", "0", ",", "120"}], "}"}], ",", 
    RowBox[{"PlotStyle", "\[Rule]", 
     RowBox[{"{", 
      RowBox[{
       RowBox[{"{", 
        RowBox[{"Red", ",", "Thick", ",", "Dashed"}], "}"}], ",", 
       RowBox[{"{", 
        RowBox[{"Red", ",", "Thick"}], "}"}]}], "}"}]}], ",", 
    RowBox[{"PlotRange", "\[Rule]", "All"}], ",", 
    RowBox[{"Frame", "\[Rule]", 
     RowBox[{"{", 
      RowBox[{
       RowBox[{"{", 
        RowBox[{"True", ",", "False"}], "}"}], ",", 
       RowBox[{"{", 
        RowBox[{"True", ",", "False"}], "}"}]}], "}"}]}], ",", 
    RowBox[{"BaseStyle", "\[Rule]", 
     RowBox[{"{", 
      RowBox[{
       RowBox[{"FontWeight", "\[Rule]", "\"\<Bold\>\""}], ",", 
       RowBox[{"FontColor", "\[Rule]", "Black"}], ",", 
       RowBox[{"FontSize", "\[Rule]", "12"}]}], "}"}]}]}], "]"}]}]], "Input",
 CellChangeTimes->{{3.684747258214357*^9, 3.684747310929534*^9}, {
   3.684821826926012*^9, 3.684821835436428*^9}, {3.684822198289124*^9, 
   3.684822198608883*^9}, 3.684831773550596*^9, {3.684831987495885*^9, 
   3.684831989492929*^9}, {3.684832034947431*^9, 3.68483203520323*^9}, 
   3.684835110184259*^9, {3.68483516802275*^9, 3.684835176532138*^9}, {
   3.684835514266283*^9, 3.684835542775405*^9}, {3.684836932838345*^9, 
   3.684836933718054*^9}, {3.684838702987393*^9, 3.684838727382564*^9}, {
   3.6848387910788527`*^9, 3.6848388225322027`*^9}, 3.684838966655342*^9, {
   3.684839339858387*^9, 3.684839358480523*^9}, {3.6851626831733828`*^9, 
   3.6851627224195757`*^9}, {3.685162762292719*^9, 3.685162787043489*^9}, 
   3.6851628905247393`*^9, {3.685164349868472*^9, 3.685164352891348*^9}, {
   3.6851717630699053`*^9, 3.6851717755635767`*^9}, {3.6851745195434027`*^9, 
   3.685174522839628*^9}, {3.68604000319368*^9, 3.6860400076263647`*^9}, {
   3.6860405989193974`*^9, 3.686040607370545*^9}, {3.6883816799767313`*^9, 
   3.688381682099166*^9}, {3.6883818671151114`*^9, 3.688381868931142*^9}, {
   3.692950790797659*^9, 3.692950825853005*^9}, {3.6929510053858356`*^9, 
   3.692951006649968*^9}, {3.695533689947095*^9, 3.695533690234919*^9}, {
   3.7489475826470346`*^9, 3.7489475952309017`*^9}, {3.749358983611413*^9, 
   3.7493589837849617`*^9}, {3.751282500010305*^9, 3.751282508985961*^9}, {
   3.753512801049653*^9, 3.753512803408849*^9}, 3.757328909274087*^9, 
   3.757335586225849*^9, 
   3.762245929651902*^9},ExpressionUUID->"69886208-a538-40ca-9a03-\
c7cedb5fcae1"],

Cell[BoxData[
 GraphicsBox[{{{}, {}, 
    TagBox[
     {RGBColor[1, 0, 0], Thickness[Large], Opacity[1.], 
      Dashing[{Small, Small}], LineBox[CompressedData["
1:eJwV1nc8l10UAHAjo4VQIaMkZa8io84xsveK6mempEhvklFGQ0lJSSEKRaKs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       "]]},
     Annotation[#, "Charting`Private`Tag$36306#1"]& ], 
    TagBox[
     {RGBColor[1, 0, 0], Thickness[Large], Opacity[1.], 
      LineBox[CompressedData["
1:eJwV1Hk41IseBnBxCt2Uo3GoLFlzhrF1GiG+X1EyIRQivxKmFak0FY6Q0oKb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       "]]},
     Annotation[#, "Charting`Private`Tag$36306#2"]& ]}, {}, {}},
  AspectRatio->NCache[GoldenRatio^(-1), 0.6180339887498948],
  Axes->{True, True},
  AxesLabel->{None, None},
  AxesOrigin->{0, 0},
  BaseStyle->{FontWeight -> "Bold", FontColor -> GrayLevel[0], FontSize -> 12},
  DisplayFunction->Identity,
  Frame->{{True, False}, {True, False}},
  FrameLabel->{{None, None}, {None, None}},
  FrameTicks->FrontEndValueCache[{{Automatic, 
      Charting`ScaledFrameTicks[{Identity, Identity}]}, {Automatic, 
      Charting`ScaledFrameTicks[{Identity, Identity}]}}, {{Automatic, {{0., 
        FormBox[
         TemplateBox[{0., 0.}, "Spacer2"], TraditionalForm], {0.01, 0.}, {
         AbsoluteThickness[0.1]}}, {0.2, 
        FormBox[
         TemplateBox[{0., 0.}, "Spacer2"], TraditionalForm], {0.01, 0.}, {
         AbsoluteThickness[0.1]}}, {0.4, 
        FormBox[
         TemplateBox[{0., 0.}, "Spacer2"], TraditionalForm], {0.01, 0.}, {
         AbsoluteThickness[0.1]}}, {0.6, 
        FormBox[
         TemplateBox[{0., 0.}, "Spacer2"], TraditionalForm], {0.01, 0.}, {
         AbsoluteThickness[0.1]}}, {0.8, 
        FormBox[
         TemplateBox[{0., 0.}, "Spacer2"], TraditionalForm], {0.01, 0.}, {
         AbsoluteThickness[0.1]}}, {1., 
        FormBox[
         TemplateBox[{0., 0.}, "Spacer2"], TraditionalForm], {0.01, 0.}, {
         AbsoluteThickness[0.1]}}, {-0.2, 
        FormBox[
         TemplateBox[{0., 0.}, "Spacer2"], TraditionalForm], {0.005, 0.}, {
         AbsoluteThickness[0.1]}}, {-0.15, 
        FormBox[
         TemplateBox[{0., 0.}, "Spacer2"], TraditionalForm], {0.005, 0.}, {
         AbsoluteThickness[0.1]}}, {-0.1, 
        FormBox[
         TemplateBox[{0., 0.}, "Spacer2"], TraditionalForm], {0.005, 0.}, {
         AbsoluteThickness[0.1]}}, {-0.05, 
        FormBox[
         TemplateBox[{0., 0.}, "Spacer2"], TraditionalForm], {0.005, 0.}, {
         AbsoluteThickness[0.1]}}, {0.05, 
        FormBox[
         TemplateBox[{0., 0.}, "Spacer2"], TraditionalForm], {0.005, 0.}, {
         AbsoluteThickness[0.1]}}, {0.1, 
        FormBox[
         TemplateBox[{0., 0.}, "Spacer2"], TraditionalForm], {0.005, 0.}, {
         AbsoluteThickness[0.1]}}, {0.15, 
        FormBox[
         TemplateBox[{0., 0.}, "Spacer2"], TraditionalForm], {0.005, 0.}, {
         AbsoluteThickness[0.1]}}, {0.25, 
        FormBox[
         TemplateBox[{0., 0.}, "Spacer2"], TraditionalForm], {0.005, 0.}, {
         AbsoluteThickness[0.1]}}, {0.3, 
        FormBox[
         TemplateBox[{0., 0.}, "Spacer2"], TraditionalForm], {0.005, 0.}, {
         AbsoluteThickness[0.1]}}, {0.35, 
        FormBox[
         TemplateBox[{0., 0.}, "Spacer2"], TraditionalForm], {0.005, 0.}, {
         AbsoluteThickness[0.1]}}, {0.45, 
        FormBox[
         TemplateBox[{0., 0.}, "Spacer2"], TraditionalForm], {0.005, 0.}, {
         AbsoluteThickness[0.1]}}, {0.5, 
        FormBox[
         TemplateBox[{0., 0.}, "Spacer2"], TraditionalForm], {0.005, 0.}, {
         AbsoluteThickness[0.1]}}, {0.55, 
        FormBox[
         TemplateBox[{0., 0.}, "Spacer2"], TraditionalForm], {0.005, 0.}, {
         AbsoluteThickness[0.1]}}, {0.65, 
        FormBox[
         TemplateBox[{0., 0.}, "Spacer2"], TraditionalForm], {0.005, 0.}, {
         AbsoluteThickness[0.1]}}, {0.7, 
        FormBox[
         TemplateBox[{0., 0.}, "Spacer2"], TraditionalForm], {0.005, 0.}, {
         AbsoluteThickness[0.1]}}, {0.75, 
        FormBox[
         TemplateBox[{0., 0.}, "Spacer2"], TraditionalForm], {0.005, 0.}, {
         AbsoluteThickness[0.1]}}, {0.85, 
        FormBox[
         TemplateBox[{0., 0.}, "Spacer2"], TraditionalForm], {0.005, 0.}, {
         AbsoluteThickness[0.1]}}, {0.9, 
        FormBox[
         TemplateBox[{0., 0.}, "Spacer2"], TraditionalForm], {0.005, 0.}, {
         AbsoluteThickness[0.1]}}, {0.95, 
        FormBox[
         TemplateBox[{0., 0.}, "Spacer2"], TraditionalForm], {0.005, 0.}, {
         AbsoluteThickness[0.1]}}, {1.05, 
        FormBox[
         TemplateBox[{0., 0.}, "Spacer2"], TraditionalForm], {0.005, 0.}, {
         AbsoluteThickness[0.1]}}, {1.1, 
        FormBox[
         TemplateBox[{0., 0.}, "Spacer2"], TraditionalForm], {0.005, 0.}, {
         AbsoluteThickness[0.1]}}, {1.15, 
        FormBox[
         TemplateBox[{0., 0.}, "Spacer2"], TraditionalForm], {0.005, 0.}, {
         AbsoluteThickness[0.1]}}, {1.2, 
        FormBox[
         TemplateBox[{0., 0.}, "Spacer2"], TraditionalForm], {0.005, 0.}, {
         AbsoluteThickness[0.1]}}}}, {Automatic, {{0., 
        FormBox[
         TemplateBox[{0., 0.}, "Spacer2"], TraditionalForm], {0.01, 0.}, {
         AbsoluteThickness[0.1]}}, {25., 
        FormBox[
         TemplateBox[{0., 0.}, "Spacer2"], TraditionalForm], {0.01, 0.}, {
         AbsoluteThickness[0.1]}}, {50., 
        FormBox[
         TemplateBox[{0., 0.}, "Spacer2"], TraditionalForm], {0.01, 0.}, {
         AbsoluteThickness[0.1]}}, {75., 
        FormBox[
         TemplateBox[{0., 0.}, "Spacer2"], TraditionalForm], {0.01, 0.}, {
         AbsoluteThickness[0.1]}}, {100., 
        FormBox[
         TemplateBox[{0., 0.}, "Spacer2"], TraditionalForm], {0.01, 0.}, {
         AbsoluteThickness[0.1]}}, {-25., 
        FormBox[
         TemplateBox[{0., 0.}, "Spacer2"], TraditionalForm], {0.005, 0.}, {
         AbsoluteThickness[0.1]}}, {-20., 
        FormBox[
         TemplateBox[{0., 0.}, "Spacer2"], TraditionalForm], {0.005, 0.}, {
         AbsoluteThickness[0.1]}}, {-15., 
        FormBox[
         TemplateBox[{0., 0.}, "Spacer2"], TraditionalForm], {0.005, 0.}, {
         AbsoluteThickness[0.1]}}, {-10., 
        FormBox[
         TemplateBox[{0., 0.}, "Spacer2"], TraditionalForm], {0.005, 0.}, {
         AbsoluteThickness[0.1]}}, {-5., 
        FormBox[
         TemplateBox[{0., 0.}, "Spacer2"], TraditionalForm], {0.005, 0.}, {
         AbsoluteThickness[0.1]}}, {5., 
        FormBox[
         TemplateBox[{0., 0.}, "Spacer2"], TraditionalForm], {0.005, 0.}, {
         AbsoluteThickness[0.1]}}, {10., 
        FormBox[
         TemplateBox[{0., 0.}, "Spacer2"], TraditionalForm], {0.005, 0.}, {
         AbsoluteThickness[0.1]}}, {15., 
        FormBox[
         TemplateBox[{0., 0.}, "Spacer2"], TraditionalForm], {0.005, 0.}, {
         AbsoluteThickness[0.1]}}, {20., 
        FormBox[
         TemplateBox[{0., 0.}, "Spacer2"], TraditionalForm], {0.005, 0.}, {
         AbsoluteThickness[0.1]}}, {30., 
        FormBox[
         TemplateBox[{0., 0.}, "Spacer2"], TraditionalForm], {0.005, 0.}, {
         AbsoluteThickness[0.1]}}, {35., 
        FormBox[
         TemplateBox[{0., 0.}, "Spacer2"], TraditionalForm], {0.005, 0.}, {
         AbsoluteThickness[0.1]}}, {40., 
        FormBox[
         TemplateBox[{0., 0.}, "Spacer2"], TraditionalForm], {0.005, 0.}, {
         AbsoluteThickness[0.1]}}, {45., 
        FormBox[
         TemplateBox[{0., 0.}, "Spacer2"], TraditionalForm], {0.005, 0.}, {
         AbsoluteThickness[0.1]}}, {55., 
        FormBox[
         TemplateBox[{0., 0.}, "Spacer2"], TraditionalForm], {0.005, 0.}, {
         AbsoluteThickness[0.1]}}, {60., 
        FormBox[
         TemplateBox[{0., 0.}, "Spacer2"], TraditionalForm], {0.005, 0.}, {
         AbsoluteThickness[0.1]}}, {65., 
        FormBox[
         TemplateBox[{0., 0.}, "Spacer2"], TraditionalForm], {0.005, 0.}, {
         AbsoluteThickness[0.1]}}, {70., 
        FormBox[
         TemplateBox[{0., 0.}, "Spacer2"], TraditionalForm], {0.005, 0.}, {
         AbsoluteThickness[0.1]}}, {80., 
        FormBox[
         TemplateBox[{0., 0.}, "Spacer2"], TraditionalForm], {0.005, 0.}, {
         AbsoluteThickness[0.1]}}, {85., 
        FormBox[
         TemplateBox[{0., 0.}, "Spacer2"], TraditionalForm], {0.005, 0.}, {
         AbsoluteThickness[0.1]}}, {90., 
        FormBox[
         TemplateBox[{0., 0.}, "Spacer2"], TraditionalForm], {0.005, 0.}, {
         AbsoluteThickness[0.1]}}, {95., 
        FormBox[
         TemplateBox[{0., 0.}, "Spacer2"], TraditionalForm], {0.005, 0.}, {
         AbsoluteThickness[0.1]}}, {105., 
        FormBox[
         TemplateBox[{0., 0.}, "Spacer2"], TraditionalForm], {0.005, 0.}, {
         AbsoluteThickness[0.1]}}, {110., 
        FormBox[
         TemplateBox[{0., 0.}, "Spacer2"], TraditionalForm], {0.005, 0.}, {
         AbsoluteThickness[0.1]}}, {115., 
        FormBox[
         TemplateBox[{0., 0.}, "Spacer2"], TraditionalForm], {0.005, 0.}, {
         AbsoluteThickness[0.1]}}, {120., 
        FormBox[
         TemplateBox[{0., 0.}, "Spacer2"], TraditionalForm], {0.005, 0.}, {
         AbsoluteThickness[0.1]}}, {125., 
        FormBox[
         TemplateBox[{0., 0.}, "Spacer2"], TraditionalForm], {0.005, 0.}, {
         AbsoluteThickness[0.1]}}}}}],
  GridLines->{None, None},
  GridLinesStyle->Directive[
    GrayLevel[0.5, 0.4]],
  ImagePadding->All,
  Method->{
   "DefaultBoundaryStyle" -> Automatic, "DefaultMeshStyle" -> 
    AbsolutePointSize[6], "ScalingFunctions" -> None, 
    "CoordinatesToolOptions" -> {"DisplayFunction" -> ({
        (Identity[#]& )[
         Part[#, 1]], 
        (Identity[#]& )[
         Part[#, 2]]}& ), "CopiedValueFunction" -> ({
        (Identity[#]& )[
         Part[#, 1]], 
        (Identity[#]& )[
         Part[#, 2]]}& )}},
  PlotRange->{All, All},
  PlotRangeClipping->True,
  PlotRangePadding->{{
     Scaled[0.02], 
     Scaled[0.02]}, {
     Scaled[0.05], 
     Scaled[0.05]}},
  Ticks->{Automatic, Automatic}]], "Output",
 CellChangeTimes->{
  3.685163178146421*^9, 3.685163230155209*^9, 3.68516435794844*^9, {
   3.685171770813128*^9, 3.6851717766775913`*^9}, 3.685172160615519*^9, 
   3.685172284092658*^9, {3.685174520641404*^9, 3.685174523446746*^9}, 
   3.685254200186347*^9, 3.685697518193726*^9, 3.685698669903236*^9, 
   3.6857686619622498`*^9, {3.686040005218143*^9, 3.6860400080100403`*^9}, 
   3.686040608036381*^9, 3.68638416486022*^9, 3.688381682984068*^9, 
   3.68838186947114*^9, {3.6929508152042427`*^9, 3.692950826041374*^9}, 
   3.69295100755422*^9, 3.6930280046838303`*^9, 3.69492992674585*^9, 
   3.6950127345039177`*^9, 3.695533702316285*^9, 3.700996794046216*^9, 
   3.732339455690185*^9, 3.7323395113296337`*^9, {3.748947591257264*^9, 
   3.748947595686068*^9}, 3.749302420037175*^9, 3.7493024666945887`*^9, {
   3.749358979017565*^9, 3.749358984230563*^9}, 3.7493617886004333`*^9, 
   3.749387062038278*^9, 3.7495481492164383`*^9, 3.749556141380795*^9, 
   3.750574533467135*^9, 3.7512825122872963`*^9, 3.75135809139073*^9, 
   3.751358361259529*^9, 3.7513666912167587`*^9, 3.752307425881034*^9, 
   3.7523185868833237`*^9, 3.752319800995035*^9, 3.752389088872486*^9, 
   3.752389999154642*^9, 3.7523937586482897`*^9, 3.752400202852034*^9, 
   3.752561891872693*^9, 3.752580061183055*^9, 3.752582341558442*^9, 
   3.7530137075520906`*^9, 3.753094295737588*^9, 3.75318324762383*^9, 
   3.7535128044030046`*^9, 3.7535990330193644`*^9, 3.7572387552357903`*^9, 
   3.7572391187651*^9, 3.7573274713125563`*^9, 3.757328047941893*^9, 
   3.7573283181297398`*^9, 3.75732891045929*^9, 3.75733344876818*^9, 
   3.757333487929175*^9, 3.757335588744809*^9, 3.757336211991807*^9, 
   3.757398936649794*^9, 3.757658674515325*^9, 3.757682090577486*^9, 
   3.757945754936595*^9, 3.7582773307471323`*^9, 3.762245959045792*^9, 
   3.765710527103698*^9, 3.767001489272687*^9, 3.7753839543509283`*^9, 
   3.7753841754847193`*^9, 3.775562030179852*^9, 3.775805805203535*^9, 
   3.775971694532991*^9, 3.7759721065971117`*^9, 3.775994182182097*^9, 
   3.775994471505554*^9, 3.7807415599944696`*^9, 3.780746176487761*^9, 
   3.780904584747478*^9, 
   3.78308047609163*^9},ExpressionUUID->"3ec8d32f-61a7-41d8-8155-\
4444fbdea7db"]
}, Closed]],

Cell[BoxData[
 RowBox[{
  RowBox[{"Ph01p002A", "=", 
   RowBox[{"Plot", "[", 
    RowBox[{
     RowBox[{"{", 
      RowBox[{"ExPiSV", "[", 
       RowBox[{"5000", ",", "0.05", ",", "0.1", ",", "0", ",", 
        FractionBox["R", "10000"], ",", "0.02"}], "]"}], "}"}], ",", 
     RowBox[{"{", 
      RowBox[{"R", ",", "0", ",", "120"}], "}"}], ",", 
     RowBox[{"PlotStyle", "\[Rule]", 
      RowBox[{"{", 
       RowBox[{"{", 
        RowBox[{"Red", ",", "Thick"}], "}"}], "}"}]}], ",", 
     RowBox[{"PlotRange", "\[Rule]", "All"}], ",", 
     RowBox[{"Frame", "\[Rule]", 
      RowBox[{"{", 
       RowBox[{
        RowBox[{"{", 
         RowBox[{"True", ",", "False"}], "}"}], ",", 
        RowBox[{"{", 
         RowBox[{"True", ",", "False"}], "}"}]}], "}"}]}], ",", 
     RowBox[{"BaseStyle", "\[Rule]", 
      RowBox[{"{", 
       RowBox[{
        RowBox[{"FontWeight", "\[Rule]", "\"\<Bold\>\""}], ",", 
        RowBox[{"FontColor", "\[Rule]", "Black"}], ",", 
        RowBox[{"FontSize", "\[Rule]", "12"}]}], "}"}]}]}], "]"}]}], 
  ";"}]], "Input",
 CellChangeTimes->{{3.751282722364848*^9, 3.7512827482978773`*^9}, {
   3.7535128475426064`*^9, 3.753512847686617*^9}, {3.757327598902391*^9, 
   3.757327599242421*^9}, 3.7573289149455214`*^9, 3.757335591929061*^9, 
   3.762245929666086*^9},ExpressionUUID->"a7e2ff37-2a66-4652-a485-\
9ff1b28fbccb"],

Cell["SLiM simulation res plot", "Text",
 CellChangeTimes->{{3.749302479767325*^9, 3.7493024816775*^9}, {
   3.757335599849204*^9, 3.757335600615097*^9}, 
   3.757416220562003*^9},ExpressionUUID->"286d08ba-a3f3-4dea-afea-\
d6d21a7d9126"],

Cell[CellGroupData[{

Cell[BoxData[
 RowBox[{"Ph01p002S", "=", 
  RowBox[{"ErrorListPlot", "[", 
   RowBox[{"PiRelh01p002S", ",", 
    RowBox[{"PlotStyle", "\[Rule]", 
     RowBox[{"{", 
      RowBox[{"Red", ",", 
       RowBox[{"PointSize", "[", "0.02", "]"}]}], "}"}]}], ",", " ", 
    RowBox[{"PlotRange", "\[Rule]", 
     RowBox[{"{", 
      RowBox[{
       RowBox[{"{", 
        RowBox[{"0", ",", "120"}], "}"}], ",", 
       RowBox[{"{", 
        RowBox[{"0", ",", "1.1"}], "}"}]}], "}"}]}]}], "]"}]}]], "Input",
 CellChangeTimes->{{3.6536628880942574`*^9, 3.6536629200114717`*^9}, {
   3.65376533979405*^9, 3.653765340439199*^9}, {3.654022142135817*^9, 
   3.6540221451865873`*^9}, {3.654022463921932*^9, 3.654022471339056*^9}, 
   3.654383537670642*^9, {3.654514933875399*^9, 3.6545149398522882`*^9}, {
   3.684227615546255*^9, 3.6842276877808332`*^9}, {3.6842277227257833`*^9, 
   3.684227723011735*^9}, {3.6842278516477623`*^9, 3.684227857310865*^9}, {
   3.684227899135442*^9, 3.684227899197653*^9}, {3.6842279874685497`*^9, 
   3.6842280174496307`*^9}, {3.684228368956231*^9, 3.684228370844144*^9}, {
   3.6847339500884953`*^9, 3.684733950742653*^9}, {3.684822201058354*^9, 
   3.684822204463876*^9}, {3.68483518064468*^9, 3.684835180928734*^9}, {
   3.684836022038382*^9, 3.684836025461801*^9}, {3.684836936678046*^9, 
   3.684836937077632*^9}, {3.685171780283482*^9, 3.685171780731579*^9}, {
   3.68517216705571*^9, 3.6851721715802383`*^9}, {3.685174527767117*^9, 
   3.6851745295428667`*^9}, {3.692950827918418*^9, 3.692950828092082*^9}, {
   3.695533704906034*^9, 3.695533705257594*^9}, {3.749302484686246*^9, 
   3.749302490182077*^9}, {3.757335594928512*^9, 3.757335596671935*^9}, {
   3.7622459296748323`*^9, 
   3.762245929678584*^9}},ExpressionUUID->"ad755fe2-0dc2-4900-afe3-\
f4d378a8ebbe"],

Cell[BoxData[
 GraphicsBox[{{}, {{}, 
    {RGBColor[1, 0, 0], PointSize[0.02], AbsoluteThickness[1.6], 
     PointBox[{{6., 0.367961111111111}, {18., 0.728755555555556}, {30., 
      0.833111111111111}, {42., 0.918566666666667}, {54., 
      0.904777777777778}, {66., 0.96515}, {78., 0.976338888888889}, {90., 
      1.00499444444444}, {102., 0.9698}, {114., 
      1.03732222222222}}], {{
       LineBox[{{6., 0.3860866666666665}, {6., 0.3520222222222221}}], 
       LineBox[{
        Offset[{1.5, 0}, {6., 0.3860866666666665}], 
         Offset[{-1.5, 0}, {6., 0.3860866666666665}]}], 
       LineBox[{
        Offset[{1.5, 0}, {6., 0.3520222222222221}], 
         Offset[{-1.5, 0}, {6., 0.3520222222222221}]}]}, {
       LineBox[{{18., 0.7512347222222227}, {18., 0.7049798611111115}}], 
       LineBox[{
        Offset[{1.5, 0}, {18., 0.7512347222222227}], 
         Offset[{-1.5, 0}, {18., 0.7512347222222227}]}], 
       LineBox[{
        Offset[{1.5, 0}, {18., 0.7049798611111115}], 
         Offset[{-1.5, 0}, {18., 0.7049798611111115}]}]}, {
       LineBox[{{30., 0.8567616666666665}, {30., 0.8102363888888887}}], 
       LineBox[{
        Offset[{1.5, 0}, {30., 0.8567616666666665}], 
         Offset[{-1.5, 0}, {30., 0.8567616666666665}]}], 
       LineBox[{
        Offset[{1.5, 0}, {30., 0.8102363888888887}], 
         Offset[{-1.5, 0}, {30., 0.8102363888888887}]}]}, {
       LineBox[{{42., 0.9432561111111114}, {42., 0.8930055555555559}}], 
       LineBox[{
        Offset[{1.5, 0}, {42., 0.9432561111111114}], 
         Offset[{-1.5, 0}, {42., 0.9432561111111114}]}], 
       LineBox[{
        Offset[{1.5, 0}, {42., 0.8930055555555559}], 
         Offset[{-1.5, 0}, {42., 0.8930055555555559}]}]}, {
       LineBox[{{54., 0.9300950000000002}, {54., 0.8815801388888891}}], 
       LineBox[{
        Offset[{1.5, 0}, {54., 0.9300950000000002}], 
         Offset[{-1.5, 0}, {54., 0.9300950000000002}]}], 
       LineBox[{
        Offset[{1.5, 0}, {54., 0.8815801388888891}], 
         Offset[{-1.5, 0}, {54., 0.8815801388888891}]}]}, {
       LineBox[{{66., 0.9925929166666667}, {66., 0.9386270833333332}}], 
       LineBox[{
        Offset[{1.5, 0}, {66., 0.9925929166666667}], 
         Offset[{-1.5, 0}, {66., 0.9925929166666667}]}], 
       LineBox[{
        Offset[{1.5, 0}, {66., 0.9386270833333332}], 
         Offset[{-1.5, 0}, {66., 0.9386270833333332}]}]}, {
       LineBox[{{78., 1.0030725000000003`}, {78., 0.9513194444444446}}], 
       LineBox[{
        Offset[{1.5, 0}, {78., 1.0030725000000003`}], 
         Offset[{-1.5, 0}, {78., 1.0030725000000003`}]}], 
       LineBox[{
        Offset[{1.5, 0}, {78., 0.9513194444444446}], 
         Offset[{-1.5, 0}, {78., 0.9513194444444446}]}]}, {
       LineBox[{{90., 1.0302402777777733`}, {90., 0.9798590277777735}}], 
       LineBox[{
        Offset[{1.5, 0}, {90., 1.0302402777777733`}], 
         Offset[{-1.5, 0}, {90., 1.0302402777777733`}]}], 
       LineBox[{
        Offset[{1.5, 0}, {90., 0.9798590277777735}], 
         Offset[{-1.5, 0}, {90., 0.9798590277777735}]}]}, {
       LineBox[{{102., 0.9952906944444444}, {102., 0.9441719444444444}}], 
       LineBox[{
        Offset[{1.5, 0}, {102., 0.9952906944444444}], 
         Offset[{-1.5, 0}, {102., 0.9952906944444444}]}], 
       LineBox[{
        Offset[{1.5, 0}, {102., 0.9441719444444444}], 
         Offset[{-1.5, 0}, {102., 0.9441719444444444}]}]}, {
       LineBox[{{114., 1.063044861111109}, {114., 1.0124859722222201`}}], 
       LineBox[{
        Offset[{1.5, 0}, {114., 1.063044861111109}], 
         Offset[{-1.5, 0}, {114., 1.063044861111109}]}], 
       LineBox[{
        Offset[{1.5, 0}, {114., 1.0124859722222201`}], 
         Offset[{-1.5, 0}, {114., 
          1.0124859722222201`}]}]}}}, {}}, {}, {}, {}, {}},
  AspectRatio->NCache[GoldenRatio^(-1), 0.6180339887498948],
  Axes->{True, True},
  AxesLabel->{None, None},
  AxesOrigin->{0, 0},
  DisplayFunction->Identity,
  Frame->{{False, False}, {False, False}},
  FrameLabel->{{None, None}, {None, None}},
  FrameTicks->{{Automatic, Automatic}, {Automatic, Automatic}},
  GridLines->{None, None},
  GridLinesStyle->Directive[
    GrayLevel[0.5, 0.4]],
  ImagePadding->All,
  Method->{"CoordinatesToolOptions" -> {"DisplayFunction" -> ({
        (Identity[#]& )[
         Part[#, 1]], 
        (Identity[#]& )[
         Part[#, 2]]}& ), "CopiedValueFunction" -> ({
        (Identity[#]& )[
         Part[#, 1]], 
        (Identity[#]& )[
         Part[#, 2]]}& )}},
  PlotRange->{{0, 120}, {0, 1.1}},
  PlotRangeClipping->True,
  PlotRangePadding->{{0, 0}, {0, 0}},
  Ticks->{Automatic, Automatic}]], "Output",
 CellChangeTimes->{{3.684227678551231*^9, 3.6842276887196302`*^9}, 
   3.684227726229653*^9, {3.684227852229802*^9, 3.68422785760856*^9}, 
   3.684227899400835*^9, {3.684227987993074*^9, 3.68422801784343*^9}, 
   3.684228459047645*^9, 3.684557460591815*^9, 3.684586823766073*^9, 
   3.6846461406560297`*^9, 3.684661910240521*^9, {3.684733947479763*^9, 
   3.6847339509706984`*^9}, 3.684740951408803*^9, {3.684747267907213*^9, 
   3.684747281642709*^9}, 3.684747315093375*^9, 3.68474898596418*^9, {
   3.684817826434758*^9, 3.684817838646894*^9}, {3.6848221933717737`*^9, 
   3.684822208891526*^9}, 3.6848318760900097`*^9, 3.6848319930982924`*^9, 
   3.6848351813948793`*^9, 3.6848353804033117`*^9, 3.6848355173248997`*^9, {
   3.684836022427639*^9, 3.68483602594764*^9}, 3.684836937384982*^9, 
   3.684838969417397*^9, 3.6848391986848507`*^9, 3.684839693169902*^9, 
   3.68516103809511*^9, 3.685162753015853*^9, 3.6851627965685997`*^9, 
   3.685164359702252*^9, {3.6851721626219587`*^9, 3.685172171975865*^9}, 
   3.685172285297566*^9, 3.6851745313028517`*^9, 3.685174720505587*^9, 
   3.685175912961423*^9, 3.685254202134576*^9, 3.6856975199883623`*^9, 
   3.685768664092657*^9, 3.686040009757271*^9, 3.6860406104543962`*^9, 
   3.68638416664323*^9, 3.688381685496305*^9, {3.692950818152553*^9, 
   3.692950828280223*^9}, 3.693028006602892*^9, 3.694929929250971*^9, 
   3.695012734553768*^9, 3.695533705427576*^9, 3.700996794109022*^9, 
   3.732339281785818*^9, 3.7323394559807653`*^9, 3.732339514431397*^9, 
   3.74894759766059*^9, {3.749302486111888*^9, 3.7493024905530853`*^9}, 
   3.749358986494987*^9, 3.749361788648345*^9, 3.74938706385789*^9, 
   3.749548150901494*^9, 3.749556143345002*^9, 3.750574533507715*^9, 
   3.7512825145033913`*^9, 3.751358097725116*^9, 3.751358366495132*^9, 
   3.751366695334516*^9, 3.752307449722415*^9, 3.752318591099617*^9, 
   3.752319806049273*^9, 3.7523890981384172`*^9, 3.752390002489497*^9, 
   3.7523937625946207`*^9, 3.75240020800034*^9, 3.752561895657733*^9, 
   3.7525744615591793`*^9, 3.752580066828299*^9, 3.752582347153471*^9, 
   3.753013711162835*^9, 3.75309429928266*^9, 3.7531832523650103`*^9, 
   3.753512808528863*^9, 3.753599033728236*^9, 3.757238760206326*^9, 
   3.7572391233142138`*^9, 3.757327474346936*^9, 3.75732805126912*^9, 
   3.757328318867028*^9, 3.7573334494805393`*^9, 3.757333488627303*^9, 
   3.7573355980079393`*^9, 3.757336216114819*^9, 3.75739893738888*^9, 
   3.757658675236377*^9, 3.757682091532236*^9, 3.757945756092749*^9, 
   3.758277331452859*^9, 3.762245959764126*^9, 3.765710527800941*^9, 
   3.7670014901910553`*^9, 3.77556203443088*^9, 3.775805805804447*^9, 
   3.7759716950720663`*^9, 3.7759721071372137`*^9, 3.775994182720895*^9, 
   3.77599447207646*^9, 3.7807415605240097`*^9, 3.780746177407206*^9, 
   3.780904585332197*^9, 
   3.78308047666081*^9},ExpressionUUID->"0078af6a-9ae0-4d57-914e-\
4147a8dade3c"]
}, Closed]],

Cell["MSMS simulation res plot", "Text",
 CellChangeTimes->{{3.749302509321405*^9, 3.749302511032707*^9}, 
   3.75741622101838*^9},ExpressionUUID->"e1ab0a41-0e0c-4818-8297-\
7e73c2f32c90"],

Cell[CellGroupData[{

Cell[BoxData[
 RowBox[{"Ph01p002MSMSS", "=", 
  RowBox[{"ErrorListPlot", "[", 
   RowBox[{"PiRelh01p002MSMSS", ",", 
    RowBox[{"PlotStyle", "\[Rule]", 
     RowBox[{"{", 
      RowBox[{"Pink", ",", 
       RowBox[{"PointSize", "[", "0.02", "]"}]}], "}"}]}], ",", " ", 
    RowBox[{"PlotRange", "\[Rule]", 
     RowBox[{"{", 
      RowBox[{
       RowBox[{"{", 
        RowBox[{"0", ",", "120"}], "}"}], ",", 
       RowBox[{"{", 
        RowBox[{"0", ",", "1.1"}], "}"}]}], "}"}]}]}], "]"}]}]], "Input",
 CellChangeTimes->{{3.6536628880942574`*^9, 3.6536629200114717`*^9}, {
   3.65376533979405*^9, 3.653765340439199*^9}, {3.654022142135817*^9, 
   3.6540221451865873`*^9}, {3.654022463921932*^9, 3.654022471339056*^9}, 
   3.654383537670642*^9, {3.654514933875399*^9, 3.6545149398522882`*^9}, {
   3.684227615546255*^9, 3.6842276877808332`*^9}, {3.6842277227257833`*^9, 
   3.684227723011735*^9}, {3.6842278516477623`*^9, 3.684227857310865*^9}, {
   3.684227899135442*^9, 3.684227899197653*^9}, {3.6842279874685497`*^9, 
   3.6842280174496307`*^9}, {3.684228368956231*^9, 3.684228370844144*^9}, {
   3.6847339500884953`*^9, 3.684733950742653*^9}, {3.684822201058354*^9, 
   3.684822204463876*^9}, {3.68483518064468*^9, 3.684835180928734*^9}, {
   3.684836022038382*^9, 3.684836025461801*^9}, {3.684836936678046*^9, 
   3.684836937077632*^9}, {3.685171780283482*^9, 3.685171780731579*^9}, {
   3.68517216705571*^9, 3.6851721715802383`*^9}, {3.685174527767117*^9, 
   3.6851745295428667`*^9}, {3.692950827918418*^9, 3.692950828092082*^9}, {
   3.695533704906034*^9, 3.695533705257594*^9}, {3.749302484686246*^9, 
   3.7493025069289083`*^9}, {3.757335608993634*^9, 3.757335627815014*^9}, {
   3.7622459296941223`*^9, 
   3.762245929697979*^9}},ExpressionUUID->"e36caff6-6f4d-47db-af35-\
c2eb6a0d0e9f"],

Cell[BoxData[
 GraphicsBox[{{}, {{}, 
    {RGBColor[1, 0.5, 0.5], PointSize[0.02], AbsoluteThickness[1.6], 
     PointBox[{{6., 0.335583333333333}, {18., 0.622805555555556}, {30., 
      0.754727777777778}, {42., 0.847655555555556}, {54., 
      0.903272222222222}, {66., 0.923522222222222}, {78., 
      0.936033333333333}, {90., 0.943422222222222}, {102., 
      0.951722222222222}, {114., 
      0.981861111111111}}], {{
       LineBox[{{6., 0.3559391666666664}, {6., 0.3161209722222219}}], 
       LineBox[{
        Offset[{1.5, 0}, {6., 0.3559391666666664}], 
         Offset[{-1.5, 0}, {6., 0.3559391666666664}]}], 
       LineBox[{
        Offset[{1.5, 0}, {6., 0.3161209722222219}], 
         Offset[{-1.5, 0}, {6., 0.3161209722222219}]}]}, {
       LineBox[{{18., 0.6465006944444449}, {18., 0.5987361111111116}}], 
       LineBox[{
        Offset[{1.5, 0}, {18., 0.6465006944444449}], 
         Offset[{-1.5, 0}, {18., 0.6465006944444449}]}], 
       LineBox[{
        Offset[{1.5, 0}, {18., 0.5987361111111116}], 
         Offset[{-1.5, 0}, {18., 0.5987361111111116}]}]}, {
       LineBox[{{30., 0.7790891666666669}, {30., 0.7299823611111113}}], 
       LineBox[{
        Offset[{1.5, 0}, {30., 0.7790891666666669}], 
         Offset[{-1.5, 0}, {30., 0.7790891666666669}]}], 
       LineBox[{
        Offset[{1.5, 0}, {30., 0.7299823611111113}], 
         Offset[{-1.5, 0}, {30., 0.7299823611111113}]}]}, {
       LineBox[{{42., 0.8732837500000005}, {42., 0.8224940277777781}}], 
       LineBox[{
        Offset[{1.5, 0}, {42., 0.8732837500000005}], 
         Offset[{-1.5, 0}, {42., 0.8732837500000005}]}], 
       LineBox[{
        Offset[{1.5, 0}, {42., 0.8224940277777781}], 
         Offset[{-1.5, 0}, {42., 0.8224940277777781}]}]}, {
       LineBox[{{54., 0.9269420833333331}, {54., 0.8772713888888887}}], 
       LineBox[{
        Offset[{1.5, 0}, {54., 0.9269420833333331}], 
         Offset[{-1.5, 0}, {54., 0.9269420833333331}]}], 
       LineBox[{
        Offset[{1.5, 0}, {54., 0.8772713888888887}], 
         Offset[{-1.5, 0}, {54., 0.8772713888888887}]}]}, {
       LineBox[{{66., 0.9500280555555554}, {66., 0.8999002777777776}}], 
       LineBox[{
        Offset[{1.5, 0}, {66., 0.9500280555555554}], 
         Offset[{-1.5, 0}, {66., 0.9500280555555554}]}], 
       LineBox[{
        Offset[{1.5, 0}, {66., 0.8999002777777776}], 
         Offset[{-1.5, 0}, {66., 0.8999002777777776}]}]}, {
       LineBox[{{78., 0.961944583333333}, {78., 0.9125709722222218}}], 
       LineBox[{
        Offset[{1.5, 0}, {78., 0.961944583333333}], 
         Offset[{-1.5, 0}, {78., 0.961944583333333}]}], 
       LineBox[{
        Offset[{1.5, 0}, {78., 0.9125709722222218}], 
         Offset[{-1.5, 0}, {78., 0.9125709722222218}]}]}, {
       LineBox[{{90., 0.9664165277777775}, {90., 0.9185327777777775}}], 
       LineBox[{
        Offset[{1.5, 0}, {90., 0.9664165277777775}], 
         Offset[{-1.5, 0}, {90., 0.9664165277777775}]}], 
       LineBox[{
        Offset[{1.5, 0}, {90., 0.9185327777777775}], 
         Offset[{-1.5, 0}, {90., 0.9185327777777775}]}]}, {
       LineBox[{{102., 0.9763976388888886}, {102., 0.9277326388888886}}], 
       LineBox[{
        Offset[{1.5, 0}, {102., 0.9763976388888886}], 
         Offset[{-1.5, 0}, {102., 0.9763976388888886}]}], 
       LineBox[{
        Offset[{1.5, 0}, {102., 0.9277326388888886}], 
         Offset[{-1.5, 0}, {102., 0.9277326388888886}]}]}, {
       LineBox[{{114., 1.006483888888889}, {114., 0.9587927777777776}}], 
       LineBox[{
        Offset[{1.5, 0}, {114., 1.006483888888889}], 
         Offset[{-1.5, 0}, {114., 1.006483888888889}]}], 
       LineBox[{
        Offset[{1.5, 0}, {114., 0.9587927777777776}], 
         Offset[{-1.5, 0}, {114., 
          0.9587927777777776}]}]}}}, {}}, {}, {}, {}, {}},
  AspectRatio->NCache[GoldenRatio^(-1), 0.6180339887498948],
  Axes->{True, True},
  AxesLabel->{None, None},
  AxesOrigin->{0, 0},
  DisplayFunction->Identity,
  Frame->{{False, False}, {False, False}},
  FrameLabel->{{None, None}, {None, None}},
  FrameTicks->{{Automatic, Automatic}, {Automatic, Automatic}},
  GridLines->{None, None},
  GridLinesStyle->Directive[
    GrayLevel[0.5, 0.4]],
  ImagePadding->All,
  Method->{"CoordinatesToolOptions" -> {"DisplayFunction" -> ({
        (Identity[#]& )[
         Part[#, 1]], 
        (Identity[#]& )[
         Part[#, 2]]}& ), "CopiedValueFunction" -> ({
        (Identity[#]& )[
         Part[#, 1]], 
        (Identity[#]& )[
         Part[#, 2]]}& )}},
  PlotRange->{{0, 120}, {0, 1.1}},
  PlotRangeClipping->True,
  PlotRangePadding->{{0, 0}, {0, 0}},
  Ticks->{Automatic, Automatic}]], "Output",
 CellChangeTimes->{
  3.749302507364991*^9, 3.749358988939536*^9, 3.749361788688447*^9, 
   3.7493870659517927`*^9, 3.7493874094098797`*^9, 3.749548152530486*^9, 
   3.74954982231117*^9, 3.749551032774054*^9, 3.749556144866556*^9, 
   3.750574533546444*^9, 3.751282516333026*^9, 3.751358103229348*^9, 
   3.7513583701327457`*^9, 3.751366697120304*^9, 3.7523074519463167`*^9, 
   3.752319808290695*^9, 3.752389099793577*^9, 3.752390004433453*^9, 
   3.752393764677743*^9, 3.752400210667992*^9, 3.752562007160719*^9, 
   3.7525800692968473`*^9, 3.752582349298768*^9, 3.753013713358199*^9, 
   3.753094301046319*^9, 3.753183255588347*^9, 3.753512809994109*^9, 
   3.7535990337883673`*^9, 3.7572387625820312`*^9, 3.757239125182394*^9, 
   3.757327476203486*^9, 3.757328053341906*^9, 3.757328318904622*^9, 
   3.757333449554212*^9, 3.757333488673126*^9, {3.757335613492546*^9, 
   3.757335635370677*^9}, 3.7573362180180597`*^9, 3.7573989374542294`*^9, 
   3.7576586753284683`*^9, 3.757682091651265*^9, 3.7579457561334667`*^9, 
   3.75827733152765*^9, 3.7622459598110867`*^9, 3.76571052785282*^9, 
   3.76700149024186*^9, 3.775562037674467*^9, 3.77580580585478*^9, 
   3.775971695106427*^9, 3.775972107168909*^9, 3.775994182756527*^9, 
   3.775994472114608*^9, 3.780741560565955*^9, 3.780746177481965*^9, 
   3.780904585425701*^9, 
   3.783080476698254*^9},ExpressionUUID->"6e661b57-490e-4ce6-9239-\
94ffef03b71b"]
}, Closed]],

Cell["Analytical solutions against both simulation data", "Text",
 CellChangeTimes->{{3.7493025200014553`*^9, 3.7493025267592993`*^9}, {
   3.757336221676362*^9, 3.757336232514564*^9}, 
   3.757416221594121*^9},ExpressionUUID->"78d42b66-a932-4e28-b3f3-\
84cf69621457"],

Cell[CellGroupData[{

Cell[BoxData[
 RowBox[{"h01MSMS2pc", "=", 
  RowBox[{"Show", "[", 
   RowBox[{"Ph01p002", ",", "Ph01p002S", ",", "Ph01p002MSMSS", ",", 
    RowBox[{"ImageSize", "\[Rule]", "250"}]}], "]"}]}]], "Input",
 CellChangeTimes->{{3.6842276919119883`*^9, 3.684227698711561*^9}, {
   3.6842284612417088`*^9, 3.684228462361672*^9}, {3.6851721797741957`*^9, 
   3.685172181197298*^9}, {3.685174534421814*^9, 3.685174536070285*^9}, {
   3.74930251440963*^9, 3.749302516313669*^9}, {3.7513581203760357`*^9, 
   3.751358121304242*^9}, {3.7513667073752813`*^9, 3.751366707511301*^9}, {
   3.752561900155109*^9, 3.75256191017747*^9}, {3.752562013192739*^9, 
   3.752562013382756*^9}, {3.7573283332760353`*^9, 3.757328334874384*^9}, 
   3.757333395463984*^9, 3.7573334293591423`*^9, 3.757333476025881*^9, {
   3.757335619495319*^9, 3.757335632586302*^9}, {3.762245929708076*^9, 
   3.762245929715476*^9}},ExpressionUUID->"8dfc1a3c-2b99-4bdd-9029-\
5ba8f14337f0"],

Cell[BoxData[
 GraphicsBox[{{{{}, {}, 
     TagBox[
      {RGBColor[1, 0, 0], Thickness[Large], Opacity[1.], 
       Dashing[{Small, Small}], LineBox[CompressedData["
1:eJwV1nc8l10UAHAjo4VQIaMkZa8io84xsveK6mempEhvklFGQ0lJSSEKRaKs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        "]]},
      Annotation[#, "Charting`Private`Tag$36306#1"]& ], 
     TagBox[
      {RGBColor[1, 0, 0], Thickness[Large], Opacity[1.], 
       LineBox[CompressedData["
1:eJwV1Hk41IseBnBxCt2Uo3GoLFlzhrF1GiG+X1EyIRQivxKmFak0FY6Q0oKb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        "]]},
      Annotation[#, "Charting`Private`Tag$36306#2"]& ]}, {}, {}}, {{}, {{}, 
     {RGBColor[1, 0, 0], PointSize[0.02], AbsoluteThickness[1.6], 
      PointBox[{{6., 0.367961111111111}, {18., 0.728755555555556}, {30., 
       0.833111111111111}, {42., 0.918566666666667}, {54., 
       0.904777777777778}, {66., 0.96515}, {78., 0.976338888888889}, {90., 
       1.00499444444444}, {102., 0.9698}, {114., 
       1.03732222222222}}], {{
        LineBox[{{6., 0.3860866666666665}, {6., 0.3520222222222221}}], 
        LineBox[{
         Offset[{1.5, 0}, {6., 0.3860866666666665}], 
          Offset[{-1.5, 0}, {6., 0.3860866666666665}]}], 
        LineBox[{
         Offset[{1.5, 0}, {6., 0.3520222222222221}], 
          Offset[{-1.5, 0}, {6., 0.3520222222222221}]}]}, {
        LineBox[{{18., 0.7512347222222227}, {18., 0.7049798611111115}}], 
        LineBox[{
         Offset[{1.5, 0}, {18., 0.7512347222222227}], 
          Offset[{-1.5, 0}, {18., 0.7512347222222227}]}], 
        LineBox[{
         Offset[{1.5, 0}, {18., 0.7049798611111115}], 
          Offset[{-1.5, 0}, {18., 0.7049798611111115}]}]}, {
        LineBox[{{30., 0.8567616666666665}, {30., 0.8102363888888887}}], 
        LineBox[{
         Offset[{1.5, 0}, {30., 0.8567616666666665}], 
          Offset[{-1.5, 0}, {30., 0.8567616666666665}]}], 
        LineBox[{
         Offset[{1.5, 0}, {30., 0.8102363888888887}], 
          Offset[{-1.5, 0}, {30., 0.8102363888888887}]}]}, {
        LineBox[{{42., 0.9432561111111114}, {42., 0.8930055555555559}}], 
        LineBox[{
         Offset[{1.5, 0}, {42., 0.9432561111111114}], 
          Offset[{-1.5, 0}, {42., 0.9432561111111114}]}], 
        LineBox[{
         Offset[{1.5, 0}, {42., 0.8930055555555559}], 
          Offset[{-1.5, 0}, {42., 0.8930055555555559}]}]}, {
        LineBox[{{54., 0.9300950000000002}, {54., 0.8815801388888891}}], 
        LineBox[{
         Offset[{1.5, 0}, {54., 0.9300950000000002}], 
          Offset[{-1.5, 0}, {54., 0.9300950000000002}]}], 
        LineBox[{
         Offset[{1.5, 0}, {54., 0.8815801388888891}], 
          Offset[{-1.5, 0}, {54., 0.8815801388888891}]}]}, {
        LineBox[{{66., 0.9925929166666667}, {66., 0.9386270833333332}}], 
        LineBox[{
         Offset[{1.5, 0}, {66., 0.9925929166666667}], 
          Offset[{-1.5, 0}, {66., 0.9925929166666667}]}], 
        LineBox[{
         Offset[{1.5, 0}, {66., 0.9386270833333332}], 
          Offset[{-1.5, 0}, {66., 0.9386270833333332}]}]}, {
        LineBox[{{78., 1.0030725000000003`}, {78., 0.9513194444444446}}], 
        LineBox[{
         Offset[{1.5, 0}, {78., 1.0030725000000003`}], 
          Offset[{-1.5, 0}, {78., 1.0030725000000003`}]}], 
        LineBox[{
         Offset[{1.5, 0}, {78., 0.9513194444444446}], 
          Offset[{-1.5, 0}, {78., 0.9513194444444446}]}]}, {
        LineBox[{{90., 1.0302402777777733`}, {90., 0.9798590277777735}}], 
        LineBox[{
         Offset[{1.5, 0}, {90., 1.0302402777777733`}], 
          Offset[{-1.5, 0}, {90., 1.0302402777777733`}]}], 
        LineBox[{
         Offset[{1.5, 0}, {90., 0.9798590277777735}], 
          Offset[{-1.5, 0}, {90., 0.9798590277777735}]}]}, {
        LineBox[{{102., 0.9952906944444444}, {102., 0.9441719444444444}}], 
        LineBox[{
         Offset[{1.5, 0}, {102., 0.9952906944444444}], 
          Offset[{-1.5, 0}, {102., 0.9952906944444444}]}], 
        LineBox[{
         Offset[{1.5, 0}, {102., 0.9441719444444444}], 
          Offset[{-1.5, 0}, {102., 0.9441719444444444}]}]}, {
        LineBox[{{114., 1.063044861111109}, {114., 1.0124859722222201`}}], 
        LineBox[{
         Offset[{1.5, 0}, {114., 1.063044861111109}], 
          Offset[{-1.5, 0}, {114., 1.063044861111109}]}], 
        LineBox[{
         Offset[{1.5, 0}, {114., 1.0124859722222201`}], 
          Offset[{-1.5, 0}, {114., 
           1.0124859722222201`}]}]}}}, {}}, {}, {}, {}, {}}, {{}, {{}, 
     {RGBColor[1, 0.5, 0.5], PointSize[0.02], AbsoluteThickness[1.6], 
      PointBox[{{6., 0.335583333333333}, {18., 0.622805555555556}, {30., 
       0.754727777777778}, {42., 0.847655555555556}, {54., 
       0.903272222222222}, {66., 0.923522222222222}, {78., 
       0.936033333333333}, {90., 0.943422222222222}, {102., 
       0.951722222222222}, {114., 
       0.981861111111111}}], {{
        LineBox[{{6., 0.3559391666666664}, {6., 0.3161209722222219}}], 
        LineBox[{
         Offset[{1.5, 0}, {6., 0.3559391666666664}], 
          Offset[{-1.5, 0}, {6., 0.3559391666666664}]}], 
        LineBox[{
         Offset[{1.5, 0}, {6., 0.3161209722222219}], 
          Offset[{-1.5, 0}, {6., 0.3161209722222219}]}]}, {
        LineBox[{{18., 0.6465006944444449}, {18., 0.5987361111111116}}], 
        LineBox[{
         Offset[{1.5, 0}, {18., 0.6465006944444449}], 
          Offset[{-1.5, 0}, {18., 0.6465006944444449}]}], 
        LineBox[{
         Offset[{1.5, 0}, {18., 0.5987361111111116}], 
          Offset[{-1.5, 0}, {18., 0.5987361111111116}]}]}, {
        LineBox[{{30., 0.7790891666666669}, {30., 0.7299823611111113}}], 
        LineBox[{
         Offset[{1.5, 0}, {30., 0.7790891666666669}], 
          Offset[{-1.5, 0}, {30., 0.7790891666666669}]}], 
        LineBox[{
         Offset[{1.5, 0}, {30., 0.7299823611111113}], 
          Offset[{-1.5, 0}, {30., 0.7299823611111113}]}]}, {
        LineBox[{{42., 0.8732837500000005}, {42., 0.8224940277777781}}], 
        LineBox[{
         Offset[{1.5, 0}, {42., 0.8732837500000005}], 
          Offset[{-1.5, 0}, {42., 0.8732837500000005}]}], 
        LineBox[{
         Offset[{1.5, 0}, {42., 0.8224940277777781}], 
          Offset[{-1.5, 0}, {42., 0.8224940277777781}]}]}, {
        LineBox[{{54., 0.9269420833333331}, {54., 0.8772713888888887}}], 
        LineBox[{
         Offset[{1.5, 0}, {54., 0.9269420833333331}], 
          Offset[{-1.5, 0}, {54., 0.9269420833333331}]}], 
        LineBox[{
         Offset[{1.5, 0}, {54., 0.8772713888888887}], 
          Offset[{-1.5, 0}, {54., 0.8772713888888887}]}]}, {
        LineBox[{{66., 0.9500280555555554}, {66., 0.8999002777777776}}], 
        LineBox[{
         Offset[{1.5, 0}, {66., 0.9500280555555554}], 
          Offset[{-1.5, 0}, {66., 0.9500280555555554}]}], 
        LineBox[{
         Offset[{1.5, 0}, {66., 0.8999002777777776}], 
          Offset[{-1.5, 0}, {66., 0.8999002777777776}]}]}, {
        LineBox[{{78., 0.961944583333333}, {78., 0.9125709722222218}}], 
        LineBox[{
         Offset[{1.5, 0}, {78., 0.961944583333333}], 
          Offset[{-1.5, 0}, {78., 0.961944583333333}]}], 
        LineBox[{
         Offset[{1.5, 0}, {78., 0.9125709722222218}], 
          Offset[{-1.5, 0}, {78., 0.9125709722222218}]}]}, {
        LineBox[{{90., 0.9664165277777775}, {90., 0.9185327777777775}}], 
        LineBox[{
         Offset[{1.5, 0}, {90., 0.9664165277777775}], 
          Offset[{-1.5, 0}, {90., 0.9664165277777775}]}], 
        LineBox[{
         Offset[{1.5, 0}, {90., 0.9185327777777775}], 
          Offset[{-1.5, 0}, {90., 0.9185327777777775}]}]}, {
        LineBox[{{102., 0.9763976388888886}, {102., 0.9277326388888886}}], 
        LineBox[{
         Offset[{1.5, 0}, {102., 0.9763976388888886}], 
          Offset[{-1.5, 0}, {102., 0.9763976388888886}]}], 
        LineBox[{
         Offset[{1.5, 0}, {102., 0.9277326388888886}], 
          Offset[{-1.5, 0}, {102., 0.9277326388888886}]}]}, {
        LineBox[{{114., 1.006483888888889}, {114., 0.9587927777777776}}], 
        LineBox[{
         Offset[{1.5, 0}, {114., 1.006483888888889}], 
          Offset[{-1.5, 0}, {114., 1.006483888888889}]}], 
        LineBox[{
         Offset[{1.5, 0}, {114., 0.9587927777777776}], 
          Offset[{-1.5, 0}, {114., 
           0.9587927777777776}]}]}}}, {}}, {}, {}, {}, {}}},
  AspectRatio->NCache[GoldenRatio^(-1), 0.6180339887498948],
  Axes->{True, True},
  AxesLabel->{None, None},
  AxesOrigin->{0, 0},
  BaseStyle->{FontWeight -> "Bold", FontColor -> GrayLevel[0], FontSize -> 12},
  DisplayFunction->Identity,
  Frame->{{True, False}, {True, False}},
  FrameLabel->{{None, None}, {None, None}},
  FrameTicks->FrontEndValueCache[{{Automatic, 
      Charting`ScaledFrameTicks[{Identity, Identity}]}, {Automatic, 
      Charting`ScaledFrameTicks[{Identity, Identity}]}}, {{Automatic, {{0., 
        FormBox[
         TemplateBox[{0., 0.}, "Spacer2"], TraditionalForm], {0.01, 0.}, {
         AbsoluteThickness[0.1]}}, {0.2, 
        FormBox[
         TemplateBox[{0., 0.}, "Spacer2"], TraditionalForm], {0.01, 0.}, {
         AbsoluteThickness[0.1]}}, {0.4, 
        FormBox[
         TemplateBox[{0., 0.}, "Spacer2"], TraditionalForm], {0.01, 0.}, {
         AbsoluteThickness[0.1]}}, {0.6, 
        FormBox[
         TemplateBox[{0., 0.}, "Spacer2"], TraditionalForm], {0.01, 0.}, {
         AbsoluteThickness[0.1]}}, {0.8, 
        FormBox[
         TemplateBox[{0., 0.}, "Spacer2"], TraditionalForm], {0.01, 0.}, {
         AbsoluteThickness[0.1]}}, {1., 
        FormBox[
         TemplateBox[{0., 0.}, "Spacer2"], TraditionalForm], {0.01, 0.}, {
         AbsoluteThickness[0.1]}}, {-0.2, 
        FormBox[
         TemplateBox[{0., 0.}, "Spacer2"], TraditionalForm], {0.005, 0.}, {
         AbsoluteThickness[0.1]}}, {-0.15, 
        FormBox[
         TemplateBox[{0., 0.}, "Spacer2"], TraditionalForm], {0.005, 0.}, {
         AbsoluteThickness[0.1]}}, {-0.1, 
        FormBox[
         TemplateBox[{0., 0.}, "Spacer2"], TraditionalForm], {0.005, 0.}, {
         AbsoluteThickness[0.1]}}, {-0.05, 
        FormBox[
         TemplateBox[{0., 0.}, "Spacer2"], TraditionalForm], {0.005, 0.}, {
         AbsoluteThickness[0.1]}}, {0.05, 
        FormBox[
         TemplateBox[{0., 0.}, "Spacer2"], TraditionalForm], {0.005, 0.}, {
         AbsoluteThickness[0.1]}}, {0.1, 
        FormBox[
         TemplateBox[{0., 0.}, "Spacer2"], TraditionalForm], {0.005, 0.}, {
         AbsoluteThickness[0.1]}}, {0.15, 
        FormBox[
         TemplateBox[{0., 0.}, "Spacer2"], TraditionalForm], {0.005, 0.}, {
         AbsoluteThickness[0.1]}}, {0.25, 
        FormBox[
         TemplateBox[{0., 0.}, "Spacer2"], TraditionalForm], {0.005, 0.}, {
         AbsoluteThickness[0.1]}}, {0.3, 
        FormBox[
         TemplateBox[{0., 0.}, "Spacer2"], TraditionalForm], {0.005, 0.}, {
         AbsoluteThickness[0.1]}}, {0.35, 
        FormBox[
         TemplateBox[{0., 0.}, "Spacer2"], TraditionalForm], {0.005, 0.}, {
         AbsoluteThickness[0.1]}}, {0.45, 
        FormBox[
         TemplateBox[{0., 0.}, "Spacer2"], TraditionalForm], {0.005, 0.}, {
         AbsoluteThickness[0.1]}}, {0.5, 
        FormBox[
         TemplateBox[{0., 0.}, "Spacer2"], TraditionalForm], {0.005, 0.}, {
         AbsoluteThickness[0.1]}}, {0.55, 
        FormBox[
         TemplateBox[{0., 0.}, "Spacer2"], TraditionalForm], {0.005, 0.}, {
         AbsoluteThickness[0.1]}}, {0.65, 
        FormBox[
         TemplateBox[{0., 0.}, "Spacer2"], TraditionalForm], {0.005, 0.}, {
         AbsoluteThickness[0.1]}}, {0.7, 
        FormBox[
         TemplateBox[{0., 0.}, "Spacer2"], TraditionalForm], {0.005, 0.}, {
         AbsoluteThickness[0.1]}}, {0.75, 
        FormBox[
         TemplateBox[{0., 0.}, "Spacer2"], TraditionalForm], {0.005, 0.}, {
         AbsoluteThickness[0.1]}}, {0.85, 
        FormBox[
         TemplateBox[{0., 0.}, "Spacer2"], TraditionalForm], {0.005, 0.}, {
         AbsoluteThickness[0.1]}}, {0.9, 
        FormBox[
         TemplateBox[{0., 0.}, "Spacer2"], TraditionalForm], {0.005, 0.}, {
         AbsoluteThickness[0.1]}}, {0.95, 
        FormBox[
         TemplateBox[{0., 0.}, "Spacer2"], TraditionalForm], {0.005, 0.}, {
         AbsoluteThickness[0.1]}}, {1.05, 
        FormBox[
         TemplateBox[{0., 0.}, "Spacer2"], TraditionalForm], {0.005, 0.}, {
         AbsoluteThickness[0.1]}}, {1.1, 
        FormBox[
         TemplateBox[{0., 0.}, "Spacer2"], TraditionalForm], {0.005, 0.}, {
         AbsoluteThickness[0.1]}}, {1.15, 
        FormBox[
         TemplateBox[{0., 0.}, "Spacer2"], TraditionalForm], {0.005, 0.}, {
         AbsoluteThickness[0.1]}}, {1.2, 
        FormBox[
         TemplateBox[{0., 0.}, "Spacer2"], TraditionalForm], {0.005, 0.}, {
         AbsoluteThickness[0.1]}}}}, {Automatic, {{0., 
        FormBox[
         TemplateBox[{0., 0.}, "Spacer2"], TraditionalForm], {0.01, 0.}, {
         AbsoluteThickness[0.1]}}, {25., 
        FormBox[
         TemplateBox[{0., 0.}, "Spacer2"], TraditionalForm], {0.01, 0.}, {
         AbsoluteThickness[0.1]}}, {50., 
        FormBox[
         TemplateBox[{0., 0.}, "Spacer2"], TraditionalForm], {0.01, 0.}, {
         AbsoluteThickness[0.1]}}, {75., 
        FormBox[
         TemplateBox[{0., 0.}, "Spacer2"], TraditionalForm], {0.01, 0.}, {
         AbsoluteThickness[0.1]}}, {100., 
        FormBox[
         TemplateBox[{0., 0.}, "Spacer2"], TraditionalForm], {0.01, 0.}, {
         AbsoluteThickness[0.1]}}, {-25., 
        FormBox[
         TemplateBox[{0., 0.}, "Spacer2"], TraditionalForm], {0.005, 0.}, {
         AbsoluteThickness[0.1]}}, {-20., 
        FormBox[
         TemplateBox[{0., 0.}, "Spacer2"], TraditionalForm], {0.005, 0.}, {
         AbsoluteThickness[0.1]}}, {-15., 
        FormBox[
         TemplateBox[{0., 0.}, "Spacer2"], TraditionalForm], {0.005, 0.}, {
         AbsoluteThickness[0.1]}}, {-10., 
        FormBox[
         TemplateBox[{0., 0.}, "Spacer2"], TraditionalForm], {0.005, 0.}, {
         AbsoluteThickness[0.1]}}, {-5., 
        FormBox[
         TemplateBox[{0., 0.}, "Spacer2"], TraditionalForm], {0.005, 0.}, {
         AbsoluteThickness[0.1]}}, {5., 
        FormBox[
         TemplateBox[{0., 0.}, "Spacer2"], TraditionalForm], {0.005, 0.}, {
         AbsoluteThickness[0.1]}}, {10., 
        FormBox[
         TemplateBox[{0., 0.}, "Spacer2"], TraditionalForm], {0.005, 0.}, {
         AbsoluteThickness[0.1]}}, {15., 
        FormBox[
         TemplateBox[{0., 0.}, "Spacer2"], TraditionalForm], {0.005, 0.}, {
         AbsoluteThickness[0.1]}}, {20., 
        FormBox[
         TemplateBox[{0., 0.}, "Spacer2"], TraditionalForm], {0.005, 0.}, {
         AbsoluteThickness[0.1]}}, {30., 
        FormBox[
         TemplateBox[{0., 0.}, "Spacer2"], TraditionalForm], {0.005, 0.}, {
         AbsoluteThickness[0.1]}}, {35., 
        FormBox[
         TemplateBox[{0., 0.}, "Spacer2"], TraditionalForm], {0.005, 0.}, {
         AbsoluteThickness[0.1]}}, {40., 
        FormBox[
         TemplateBox[{0., 0.}, "Spacer2"], TraditionalForm], {0.005, 0.}, {
         AbsoluteThickness[0.1]}}, {45., 
        FormBox[
         TemplateBox[{0., 0.}, "Spacer2"], TraditionalForm], {0.005, 0.}, {
         AbsoluteThickness[0.1]}}, {55., 
        FormBox[
         TemplateBox[{0., 0.}, "Spacer2"], TraditionalForm], {0.005, 0.}, {
         AbsoluteThickness[0.1]}}, {60., 
        FormBox[
         TemplateBox[{0., 0.}, "Spacer2"], TraditionalForm], {0.005, 0.}, {
         AbsoluteThickness[0.1]}}, {65., 
        FormBox[
         TemplateBox[{0., 0.}, "Spacer2"], TraditionalForm], {0.005, 0.}, {
         AbsoluteThickness[0.1]}}, {70., 
        FormBox[
         TemplateBox[{0., 0.}, "Spacer2"], TraditionalForm], {0.005, 0.}, {
         AbsoluteThickness[0.1]}}, {80., 
        FormBox[
         TemplateBox[{0., 0.}, "Spacer2"], TraditionalForm], {0.005, 0.}, {
         AbsoluteThickness[0.1]}}, {85., 
        FormBox[
         TemplateBox[{0., 0.}, "Spacer2"], TraditionalForm], {0.005, 0.}, {
         AbsoluteThickness[0.1]}}, {90., 
        FormBox[
         TemplateBox[{0., 0.}, "Spacer2"], TraditionalForm], {0.005, 0.}, {
         AbsoluteThickness[0.1]}}, {95., 
        FormBox[
         TemplateBox[{0., 0.}, "Spacer2"], TraditionalForm], {0.005, 0.}, {
         AbsoluteThickness[0.1]}}, {105., 
        FormBox[
         TemplateBox[{0., 0.}, "Spacer2"], TraditionalForm], {0.005, 0.}, {
         AbsoluteThickness[0.1]}}, {110., 
        FormBox[
         TemplateBox[{0., 0.}, "Spacer2"], TraditionalForm], {0.005, 0.}, {
         AbsoluteThickness[0.1]}}, {115., 
        FormBox[
         TemplateBox[{0., 0.}, "Spacer2"], TraditionalForm], {0.005, 0.}, {
         AbsoluteThickness[0.1]}}, {120., 
        FormBox[
         TemplateBox[{0., 0.}, "Spacer2"], TraditionalForm], {0.005, 0.}, {
         AbsoluteThickness[0.1]}}, {125., 
        FormBox[
         TemplateBox[{0., 0.}, "Spacer2"], TraditionalForm], {0.005, 0.}, {
         AbsoluteThickness[0.1]}}}}}],
  GridLines->{None, None},
  GridLinesStyle->Directive[
    GrayLevel[0.5, 0.4]],
  ImagePadding->All,
  ImageSize->250,
  Method->{
   "DefaultBoundaryStyle" -> Automatic, "DefaultMeshStyle" -> 
    AbsolutePointSize[6], "ScalingFunctions" -> None, 
    "CoordinatesToolOptions" -> {"DisplayFunction" -> ({
        (Identity[#]& )[
         Part[#, 1]], 
        (Identity[#]& )[
         Part[#, 2]]}& ), "CopiedValueFunction" -> ({
        (Identity[#]& )[
         Part[#, 1]], 
        (Identity[#]& )[
         Part[#, 2]]}& )}},
  PlotRange->{All, All},
  PlotRangeClipping->True,
  PlotRangePadding->{{
     Scaled[0.02], 
     Scaled[0.02]}, {
     Scaled[0.05], 
     Scaled[0.05]}},
  Ticks->{Automatic, Automatic}]], "Output",
 CellChangeTimes->{
  3.752561910674015*^9, {3.752562009212399*^9, 3.752562013884392*^9}, 
   3.75258007182436*^9, 3.752582351773189*^9, 3.753013715080955*^9, 
   3.753094302900754*^9, 3.753183258886784*^9, 3.753512811454921*^9, 
   3.7535990338497143`*^9, 3.7572387647928247`*^9, 3.7572391273185453`*^9, 
   3.757327477833593*^9, 3.757328055501031*^9, {3.757328318933552*^9, 
   3.7573283353517523`*^9}, 3.757328918863545*^9, 3.7573333956854753`*^9, 
   3.757333449628695*^9, 3.757333488708643*^9, {3.757335632970632*^9, 
   3.757335636720475*^9}, 3.757336234392663*^9, 3.757398937512281*^9, 
   3.757658675409609*^9, 3.757682091807287*^9, 3.757945756169607*^9, 
   3.758277331616994*^9, 3.7622459598433247`*^9, 3.7657105279003143`*^9, 
   3.767001490296319*^9, 3.775562039967533*^9, 3.775805805892799*^9, 
   3.775971695134388*^9, 3.775972107191236*^9, 3.775994182786955*^9, 
   3.7759944721539783`*^9, 3.780741560604827*^9, 3.780746177540637*^9, 
   3.780904585510137*^9, 
   3.783080476726008*^9},ExpressionUUID->"e08629b1-4f5b-4e71-ab1a-\
282d457d0264"]
}, Closed]],

Cell["h = 0.9", "Text",
 CellChangeTimes->{{3.684586843468968*^9, 
  3.6845868452678633`*^9}},ExpressionUUID->"44953d7a-1b17-4fc1-98d6-\
0bd18f49f0a1"],

Cell["SLiM simulation results", "Text",
 CellChangeTimes->{{3.749302533478778*^9, 3.749302535470973*^9}, {
   3.757336238410329*^9, 3.757336239114408*^9}, 
   3.7574162221939507`*^9},ExpressionUUID->"ddf07e8b-739f-4925-b8ec-\
56d319f945fd"],

Cell[BoxData[{
 RowBox[{
  RowBox[{"PiRelh09p002", "=", 
   RowBox[{
    RowBox[{"Import", "[", 
     RowBox[{
     "\"\<SLIM_F0/StatsProc_R_120_h_0.9_self_0_f_0.02_10b_SLIM.dat\>\"", ",", 
      "\"\<Table\>\""}], "]"}], "[", 
    RowBox[{"[", "10", "]"}], "]"}]}], ";"}], "\[IndentingNewLine]", 
 RowBox[{
  RowBox[{"PiRelh09p002CIB", "=", 
   RowBox[{
    RowBox[{"Import", "[", 
     RowBox[{
     "\"\<SLIM_F0/StatsProc_R_120_h_0.9_self_0_f_0.02_10b_SLIM.dat\>\"", ",", 
      "\"\<Table\>\""}], "]"}], "[", 
    RowBox[{"[", "11", "]"}], "]"}]}], ";"}], "\[IndentingNewLine]", 
 RowBox[{
  RowBox[{"PiRelh09p002CIT", "=", 
   RowBox[{
    RowBox[{"Import", "[", 
     RowBox[{
     "\"\<SLIM_F0/StatsProc_R_120_h_0.9_self_0_f_0.02_10b_SLIM.dat\>\"", ",", 
      "\"\<Table\>\""}], "]"}], "[", 
    RowBox[{"[", "12", "]"}], "]"}]}], ";"}], "\[IndentingNewLine]", 
 RowBox[{
  RowBox[{"PiRelh09p002S", "=", 
   RowBox[{"Partition", "[", 
    RowBox[{
     RowBox[{"Riffle", "[", 
      RowBox[{
       RowBox[{"Partition", "[", 
        RowBox[{
         RowBox[{"Riffle", "[", 
          RowBox[{"Rin", ",", "PiRelh09p002"}], "]"}], ",", "2"}], "]"}], ",", 
       RowBox[{"Map", "[", 
        RowBox[{"ErrorBar", ",", 
         RowBox[{"Partition", "[", 
          RowBox[{
           RowBox[{"Riffle", "[", 
            RowBox[{
             RowBox[{"-", "PiRelh09p002CIB"}], ",", "PiRelh09p002CIT"}], 
            "]"}], ",", "2"}], "]"}]}], "]"}]}], "]"}], ",", "2"}], "]"}]}], 
  ";"}]}], "Input",
 CellChangeTimes->{{3.653653036260165*^9, 3.653653104164641*^9}, {
   3.6536534558138323`*^9, 3.653653492364831*^9}, {3.6536541759432163`*^9, 
   3.653654187606119*^9}, {3.654002804038301*^9, 3.654002848570283*^9}, {
   3.65400707613225*^9, 3.65400714761635*^9}, {3.654007181678842*^9, 
   3.654007213974663*^9}, {3.6540072536782303`*^9, 3.654007257582032*^9}, {
   3.654016049212839*^9, 3.654016121962118*^9}, {3.6540167048861723`*^9, 
   3.654016713740767*^9}, {3.654017458143495*^9, 3.65401746554847*^9}, {
   3.654017547522593*^9, 3.654017558925556*^9}, {3.654018616166*^9, 
   3.654018634837932*^9}, {3.6540187358919077`*^9, 3.6540187714746523`*^9}, {
   3.654022017780428*^9, 3.654022129485979*^9}, {3.654022295188756*^9, 
   3.654022326389936*^9}, {3.654022369299567*^9, 3.654022373795104*^9}, {
   3.654022407404544*^9, 3.654022459634942*^9}, {3.654022668283675*^9, 
   3.6540226743699827`*^9}, 3.654383216193337*^9, {3.654383348043723*^9, 
   3.654383394709196*^9}, {3.654383430016759*^9, 3.654383531272525*^9}, {
   3.654425039055666*^9, 3.6544250435341263`*^9}, {3.654425167667512*^9, 
   3.6544251734340143`*^9}, {3.6544253061766033`*^9, 
   3.6544253102463903`*^9}, {3.654439013613021*^9, 3.654439015235106*^9}, {
   3.654439135694812*^9, 3.654439143222514*^9}, {3.6544401018270397`*^9, 
   3.654440173366612*^9}, {3.654440292940403*^9, 3.654440296563925*^9}, {
   3.654440329735461*^9, 3.654440346069376*^9}, {3.654440385306116*^9, 
   3.654440388888916*^9}, {3.654440485030156*^9, 3.654440487917371*^9}, {
   3.6544405261329603`*^9, 3.654440580408437*^9}, {3.654440933517931*^9, 
   3.6544409376296673`*^9}, {3.654441049110503*^9, 3.6544410688999147`*^9}, {
   3.654441392686808*^9, 3.654441396014359*^9}, {3.654441507935905*^9, 
   3.654441509900654*^9}, {3.6544415412971077`*^9, 3.654441545956717*^9}, {
   3.654441577827374*^9, 3.654441620032895*^9}, {3.65444165376261*^9, 
   3.654441710909322*^9}, {3.654442359884213*^9, 3.654442365595182*^9}, {
   3.6544429337443657`*^9, 3.65444294030766*^9}, {3.654443020868534*^9, 
   3.654443025692136*^9}, {3.654443163623163*^9, 3.65444316894974*^9}, {
   3.6544472542595663`*^9, 3.654447281727892*^9}, {3.65451655187488*^9, 
   3.6545165750178013`*^9}, {3.6842273340186443`*^9, 3.68422741476595*^9}, {
   3.684227452460857*^9, 3.684227482653543*^9}, 3.684227634134616*^9, {
   3.684227866080183*^9, 3.684227892468285*^9}, {3.6842282821802*^9, 
   3.684228336750095*^9}, {3.6847339035827103`*^9, 3.68473394293469*^9}, {
   3.68474897885672*^9, 3.684748979032939*^9}, {3.68481783461222*^9, 
   3.684817834755838*^9}, 3.684821754785265*^9, {3.684821996839505*^9, 
   3.684822011574394*^9}, {3.6848221240249157`*^9, 3.684822185137055*^9}, {
   3.684829405725795*^9, 3.684829418413351*^9}, {3.684829951333605*^9, 
   3.68483000776892*^9}, {3.684830480095613*^9, 3.684830491720417*^9}, {
   3.684835940474885*^9, 3.684835994662821*^9}, {3.684837070304851*^9, 
   3.6848370816388483`*^9}, {3.685172672666872*^9, 3.685172686572959*^9}, {
   3.685172727048321*^9, 3.685172783477561*^9}, {3.685174726192871*^9, 
   3.685174739055564*^9}, {3.685175555945938*^9, 3.6851755935689783`*^9}, {
   3.6851757543412848`*^9, 3.68517576504058*^9}, {3.685768674039789*^9, 
   3.6857687160373497`*^9}, 3.686384173232031*^9, {3.69295103388695*^9, 
   3.692951042647629*^9}, {3.6929645108662024`*^9, 3.692964531488521*^9}, {
   3.6930280144393587`*^9, 3.693028024330521*^9}, {3.693028076429921*^9, 
   3.693028084900988*^9}, {3.694929942393488*^9, 3.694929956902313*^9}, {
   3.695533801100616*^9, 3.6955338112859488`*^9}, {3.732339520994676*^9, 
   3.732339522873074*^9}, {3.749302538119967*^9, 3.749302541442287*^9}, {
   3.752307462104731*^9, 3.7523074633349037`*^9}, {3.7523075300962477`*^9, 
   3.75230753798849*^9}, {3.752561914867187*^9, 3.75256192014021*^9}, {
   3.753512406978245*^9, 3.753512406986362*^9}, {3.757335639734557*^9, 
   3.7573356496143217`*^9}, {3.762245929738656*^9, 
   3.762245929762006*^9}},ExpressionUUID->"f493cc24-a3a3-4081-b4ed-\
9668c38c5903"],

Cell["MSMS simulation results", "Text",
 CellChangeTimes->{{3.7493025617901506`*^9, 3.7493025644540253`*^9}, 
   3.757416222690486*^9},ExpressionUUID->"81c2b6d7-ec51-4688-86d1-\
bda880d995a6"],

Cell[BoxData[{
 RowBox[{
  RowBox[{"PiRelh09p002MSMS", "=", 
   RowBox[{
    RowBox[{"Import", "[", 
     RowBox[{
     "\"\<MSMS_SV_5K/StatsProc_R_240_h_0.9_self_0_f_0.02_10b_MSMS.dat\>\"", 
      ",", "\"\<Table\>\""}], "]"}], "[", 
    RowBox[{"[", "10", "]"}], "]"}]}], ";"}], "\[IndentingNewLine]", 
 RowBox[{
  RowBox[{"PiRelh09p002MSMSCIB", "=", 
   RowBox[{
    RowBox[{"Import", "[", 
     RowBox[{
     "\"\<MSMS_SV_5K/StatsProc_R_240_h_0.9_self_0_f_0.02_10b_MSMS.dat\>\"", 
      ",", "\"\<Table\>\""}], "]"}], "[", 
    RowBox[{"[", "11", "]"}], "]"}]}], ";"}], "\[IndentingNewLine]", 
 RowBox[{
  RowBox[{"PiRelh09p002MSMSCIT", "=", 
   RowBox[{
    RowBox[{"Import", "[", 
     RowBox[{
     "\"\<MSMS_SV_5K/StatsProc_R_240_h_0.9_self_0_f_0.02_10b_MSMS.dat\>\"", 
      ",", "\"\<Table\>\""}], "]"}], "[", 
    RowBox[{"[", "12", "]"}], "]"}]}], ";"}], "\[IndentingNewLine]", 
 RowBox[{
  RowBox[{"PiRelh09p002MSMSS", "=", 
   RowBox[{"Partition", "[", 
    RowBox[{
     RowBox[{"Riffle", "[", 
      RowBox[{
       RowBox[{"Partition", "[", 
        RowBox[{
         RowBox[{"Riffle", "[", 
          RowBox[{"Rin", ",", "PiRelh09p002MSMS"}], "]"}], ",", "2"}], "]"}], 
       ",", 
       RowBox[{"Map", "[", 
        RowBox[{"ErrorBar", ",", 
         RowBox[{"Partition", "[", 
          RowBox[{
           RowBox[{"Riffle", "[", 
            RowBox[{
             RowBox[{"-", "PiRelh09p002MSMSCIB"}], ",", 
             "PiRelh09p002MSMSCIT"}], "]"}], ",", "2"}], "]"}]}], "]"}]}], 
      "]"}], ",", "2"}], "]"}]}], ";"}]}], "Input",
 CellChangeTimes->{{3.653653036260165*^9, 3.653653104164641*^9}, {
   3.6536534558138323`*^9, 3.653653492364831*^9}, {3.6536541759432163`*^9, 
   3.653654187606119*^9}, {3.654002804038301*^9, 3.654002848570283*^9}, {
   3.65400707613225*^9, 3.65400714761635*^9}, {3.654007181678842*^9, 
   3.654007213974663*^9}, {3.6540072536782303`*^9, 3.654007257582032*^9}, {
   3.654016049212839*^9, 3.654016121962118*^9}, {3.6540167048861723`*^9, 
   3.654016713740767*^9}, {3.654017458143495*^9, 3.65401746554847*^9}, {
   3.654017547522593*^9, 3.654017558925556*^9}, {3.654018616166*^9, 
   3.654018634837932*^9}, {3.6540187358919077`*^9, 3.6540187714746523`*^9}, {
   3.654022017780428*^9, 3.654022129485979*^9}, {3.654022295188756*^9, 
   3.654022326389936*^9}, {3.654022369299567*^9, 3.654022373795104*^9}, {
   3.654022407404544*^9, 3.654022459634942*^9}, {3.654022668283675*^9, 
   3.6540226743699827`*^9}, 3.654383216193337*^9, {3.654383348043723*^9, 
   3.654383394709196*^9}, {3.654383430016759*^9, 3.654383531272525*^9}, {
   3.654425039055666*^9, 3.6544250435341263`*^9}, {3.654425167667512*^9, 
   3.6544251734340143`*^9}, {3.6544253061766033`*^9, 
   3.6544253102463903`*^9}, {3.654439013613021*^9, 3.654439015235106*^9}, {
   3.654439135694812*^9, 3.654439143222514*^9}, {3.6544401018270397`*^9, 
   3.654440173366612*^9}, {3.654440292940403*^9, 3.654440296563925*^9}, {
   3.654440329735461*^9, 3.654440346069376*^9}, {3.654440385306116*^9, 
   3.654440388888916*^9}, {3.654440485030156*^9, 3.654440487917371*^9}, {
   3.6544405261329603`*^9, 3.654440580408437*^9}, {3.654440933517931*^9, 
   3.6544409376296673`*^9}, {3.654441049110503*^9, 3.6544410688999147`*^9}, {
   3.654441392686808*^9, 3.654441396014359*^9}, {3.654441507935905*^9, 
   3.654441509900654*^9}, {3.6544415412971077`*^9, 3.654441545956717*^9}, {
   3.654441577827374*^9, 3.654441620032895*^9}, {3.65444165376261*^9, 
   3.654441710909322*^9}, {3.654442359884213*^9, 3.654442365595182*^9}, {
   3.6544429337443657`*^9, 3.65444294030766*^9}, {3.654443020868534*^9, 
   3.654443025692136*^9}, {3.654443163623163*^9, 3.65444316894974*^9}, {
   3.6544472542595663`*^9, 3.654447281727892*^9}, {3.65451655187488*^9, 
   3.6545165750178013`*^9}, {3.6842273340186443`*^9, 3.68422741476595*^9}, {
   3.684227452460857*^9, 3.684227482653543*^9}, 3.684227634134616*^9, {
   3.684227866080183*^9, 3.684227892468285*^9}, {3.6842282821802*^9, 
   3.684228336750095*^9}, {3.6847339035827103`*^9, 3.68473394293469*^9}, {
   3.68474897885672*^9, 3.684748979032939*^9}, {3.68481783461222*^9, 
   3.684817834755838*^9}, 3.684821754785265*^9, {3.684821996839505*^9, 
   3.684822011574394*^9}, {3.6848221240249157`*^9, 3.684822185137055*^9}, {
   3.684829405725795*^9, 3.684829418413351*^9}, {3.684829951333605*^9, 
   3.68483000776892*^9}, {3.684830480095613*^9, 3.684830491720417*^9}, {
   3.684835940474885*^9, 3.684835994662821*^9}, {3.684837070304851*^9, 
   3.6848370816388483`*^9}, {3.685172672666872*^9, 3.685172686572959*^9}, {
   3.685172727048321*^9, 3.685172783477561*^9}, {3.685174726192871*^9, 
   3.685174739055564*^9}, {3.685175555945938*^9, 3.6851755935689783`*^9}, {
   3.6851757543412848`*^9, 3.68517576504058*^9}, {3.685768674039789*^9, 
   3.6857687160373497`*^9}, 3.686384173232031*^9, {3.69295103388695*^9, 
   3.692951042647629*^9}, {3.6929645108662024`*^9, 3.692964531488521*^9}, {
   3.6930280144393587`*^9, 3.693028024330521*^9}, {3.693028076429921*^9, 
   3.693028084900988*^9}, {3.694929942393488*^9, 3.694929956902313*^9}, {
   3.695533801100616*^9, 3.6955338112859488`*^9}, {3.732339520994676*^9, 
   3.732339522873074*^9}, {3.749302538119967*^9, 3.749302596278232*^9}, {
   3.7493589969295187`*^9, 3.749358997535552*^9}, {3.749387135499386*^9, 
   3.7493871406323147`*^9}, {3.75256206143076*^9, 3.75256206481385*^9}, {
   3.757335652990653*^9, 3.757335674102501*^9}, {3.762245929771834*^9, 
   3.762245929794813*^9}},ExpressionUUID->"54701d90-4a88-4486-92cb-\
1fd9ca0f807e"],

Cell["Analytical results", "Text",
 CellChangeTimes->{{3.7493026013104677`*^9, 3.749302603251933*^9}, {
  3.757336245170055*^9, 
  3.75733624563415*^9}},ExpressionUUID->"e5e2397f-3095-4fac-8aa4-\
291160fbc262"],

Cell[CellGroupData[{

Cell[BoxData[
 RowBox[{"Ph09p002", "=", 
  RowBox[{"Plot", "[", 
   RowBox[{
    RowBox[{"{", 
     RowBox[{
      RowBox[{"PWR2B", "[", 
       RowBox[{
       "5000", ",", "0.05", ",", "0.9", ",", "0", ",", "R", ",", "0.02"}], 
       "]"}], ",", 
      RowBox[{"ExPiSV", "[", 
       RowBox[{"5000", ",", "0.05", ",", "0.9", ",", "0", ",", 
        FractionBox["R", "10000"], ",", "0.02"}], "]"}]}], "}"}], ",", 
    RowBox[{"{", 
     RowBox[{"R", ",", "0", ",", "120"}], "}"}], ",", 
    RowBox[{"PlotStyle", "\[Rule]", 
     RowBox[{"{", " ", 
      RowBox[{
       RowBox[{"{", 
        RowBox[{"Blue", ",", "Thick", ",", "Dashed"}], "}"}], ",", 
       RowBox[{"{", 
        RowBox[{"Blue", ",", "Thick"}], "}"}]}], "}"}]}], ",", 
    RowBox[{"PlotRange", "\[Rule]", "All"}], ",", 
    RowBox[{"Frame", "\[Rule]", 
     RowBox[{"{", 
      RowBox[{
       RowBox[{"{", 
        RowBox[{"True", ",", "False"}], "}"}], ",", 
       RowBox[{"{", 
        RowBox[{"True", ",", "False"}], "}"}]}], "}"}]}], ",", 
    RowBox[{"BaseStyle", "\[Rule]", 
     RowBox[{"{", 
      RowBox[{
       RowBox[{"FontWeight", "\[Rule]", "\"\<Bold\>\""}], ",", 
       RowBox[{"FontColor", "\[Rule]", "Black"}], ",", 
       RowBox[{"FontSize", "\[Rule]", "12"}]}], "}"}]}]}], "]"}]}]], "Input",
 CellChangeTimes->{{3.684227538393523*^9, 3.684227603833303*^9}, {
   3.684227730211833*^9, 3.68422774259484*^9}, {3.6842283406544333`*^9, 
   3.684228345457122*^9}, {3.684557435169381*^9, 3.68455745401717*^9}, {
   3.6845576224989767`*^9, 3.684557643540031*^9}, {3.6845868498524103`*^9, 
   3.6845868683734922`*^9}, {3.684587002315187*^9, 3.684587046431834*^9}, {
   3.6845873094973993`*^9, 3.684587329492815*^9}, {3.684587545090302*^9, 
   3.6845875686463833`*^9}, {3.6845918217887697`*^9, 
   3.6845918220827436`*^9}, {3.68459185964157*^9, 3.684591882751659*^9}, {
   3.684592991549758*^9, 3.684592992219558*^9}, {3.684593291371875*^9, 
   3.684593291897559*^9}, {3.684595297720635*^9, 3.68459532793045*^9}, {
   3.684595454216943*^9, 3.684595460022069*^9}, {3.6846465073794727`*^9, 
   3.684646573204537*^9}, {3.684661921757881*^9, 3.6846619289427032`*^9}, {
   3.684662333887332*^9, 3.6846623586236267`*^9}, {3.684734026788435*^9, 
   3.684734039276486*^9}, {3.684734146121972*^9, 3.6847342396068277`*^9}, {
   3.684734452033104*^9, 3.684734452350792*^9}, {3.6847409695198383`*^9, 
   3.684740972753953*^9}, {3.684747349811399*^9, 3.684747380718883*^9}, {
   3.684817872195365*^9, 3.6848178967384663`*^9}, {3.6848300167472754`*^9, 
   3.684830026648168*^9}, 3.684831786541481*^9, {3.684831886088484*^9, 
   3.684831905815484*^9}, {3.684831998036487*^9, 3.684831999300391*^9}, {
   3.6848320406432333`*^9, 3.6848320409470367`*^9}, {3.684835819070594*^9, 
   3.684835843516361*^9}, 3.684835895498893*^9, {3.684837087073048*^9, 
   3.684837087488553*^9}, {3.68483883371845*^9, 3.684838839811495*^9}, {
   3.685162805312148*^9, 3.685162819138647*^9}, 3.68516287867065*^9, {
   3.685164367499716*^9, 3.685164373370987*^9}, {3.685172687946838*^9, 
   3.68517270255276*^9}, {3.685174743343482*^9, 3.685174745615321*^9}, {
   3.6860400169372253`*^9, 3.6860400207138853`*^9}, {3.686040619286481*^9, 
   3.686040632436146*^9}, {3.688381695770124*^9, 3.688381697900764*^9}, {
   3.688381873020487*^9, 3.688381874731793*^9}, {3.6929510175963783`*^9, 
   3.6929510247132998`*^9}, {3.695533813845673*^9, 3.695533814006432*^9}, {
   3.748947641509074*^9, 3.748947646940043*^9}, {3.749359002235067*^9, 
   3.749359002360867*^9}, {3.7512825283634243`*^9, 3.75128254257624*^9}, {
   3.75351281876169*^9, 3.753512823216803*^9}, 3.757328923313416*^9, 
   3.757335677365604*^9, 
   3.76224592980422*^9},ExpressionUUID->"f0efed9c-108b-46a1-aaaa-\
a7b3365f928d"],

Cell[BoxData[
 GraphicsBox[{{{}, {}, 
    TagBox[
     {RGBColor[0, 0, 1], Thickness[Large], Opacity[1.], 
      Dashing[{Small, Small}], LineBox[CompressedData["
1:eJwV0nk8lAkYB3DL+qTCypEjlPOTHBPKzfO4GxsdrsQrZ6XVRbnSjmML6+gY
V7ZDk0QUXc7Cjgmjc2pkmi7pdM3rCKFl3/54Pr/f95/fX49W2P6tkeJiYmIB
1P3Mqbdcjm42x4Gqovc9xxz451USHQUsEGtRnV63EA6o9CRMRXATUpLV/7kw
FQtxm6/2SgjYkCLrEs/9lA7LRMqnZ3qfQYrurrgsDhPe3fXa/623H566d4kc
0y+Bm+7gm7HecdiWo5ZiLHkLZnotC0Z7xfHQZPsYQ5UNDWZSIVcMJDCokfHB
NoQNcbmCNcFHJNDHTKOiuZwN406JbQ80f8VSg5NNi8zbYfBa01B5pCSujioJ
e7mBA6/T7Z2IiUUYcvFgzNmoDmijOZNcWRnM+eNPxaDUbmh3vlLGYyng5hlu
ksNSHqzNqxmY7lJA9fkNdiv1eXBeUG+iSSog/7cayWHkQcLeroY9topo1281
T4/jgUnRwEMJviKqhOpfUu3jQcmg4eR6yeV4suWVj0rtMzhwqta1ZJcKJtWN
Bys48UH9XePnMCMN7AhPFjaa9oJi9I6ri5x1sPgH32LG8TWcNnVr9vJdjfMd
hEzhwT54Wby2bUzOGGXctFZw3fohu4zxRFzVFDl1Z5Snvn8A5fwPWcxz5tho
1i7cFfkJMnzoDs+m1uOo0KA/N/szxFpf3MFNs0Lzc7L/3iz9Ai7kbNK+Dzao
JzwwbpH2FVLttoSqWdnjcpnAiocuA2Bz/cztP1sBF9RYZunzAxD9fSylS8YR
sx4P6DoXDcKModxbY18nZNK6bU4YDIFdVXVpYaEz2hfoolfFEIzJe4T4sV2w
9AQnKnrZMHzMCfGLWeSG3fWVmXNxw0An4+mfLNwxxvDLqmMPhmE4XCr2NmMD
vihoXuqjMUL9g7J4BpuOBZzFfmTECMg/0s+rJT0w/sKRxL7SEVDPrNlsYbER
V51xvYyvRqDY0FpOYZcnVrKkD9tLi6BbzXH9xCkvDMxLkb5qKQIbdfZJ2otN
OLTJKsY4TASyEqxDoWmbsb1+X9v8MRFopq60C9DfgkV2fkVylSJYrBdUt7Vz
C7LfelmrdYnAxF61Jp7Yil8xcYl/vwhi3sq3e4h549TTiR6dHyIgJ3J86cXe
GM1U3TS3jAR3WkcJ3dgHvyZpCxh6JLRM2M5NP/bBtlRtRrsVCfuMzIS8SF9E
SR8NDToJ9qIIfsBiPxTc6O6yDyDBVVfFU4blh5F7HrDHdpKwOuXvBLalP5oH
K9BsYklYE2ndqif0xwuKBzihDBIiW3b/dfvgNrzMWEI2ZZHQWsqPGFMKQJP8
cd0pJgnfKhamafUBGPswn692joRwvarFJZ7bMVR5xuVLGQlja5gWN0e3o7hR
fCOrmoSGsrn3k5mB2NOX7Wl3i4TtLjpoqxmE+p0xfsaNJKzYm9Fo0haEzFN1
gUqtJCgtib7h6U9gRX1QjxaHhDLno0mjAQRqCLOiLSmbHc1zZgYRKJ1aMreR
stdobY8glMAQWuwvCZSPv5icCY8msCAjsPoR5e8shlNSKoG5uU9S4++TILRl
Pi+vIjAiw8bxfgcJuw+XnaVfJ3AWJ4UvKU9dvxM5XEtg84npaBFleW3BtGkd
gaeV3yUqd5Lwu5SG+r02ArXu5FlGUb7LL4943kNggo6C69IuEjxkG4zjBARG
5d+IWElZ4M6dUnlFoMytzmRzyt+ahjKD+wisfr6zMJCy8cW11wYGCWT5tO+v
onxX6BiXM0Kgreigd+vPPUVvoI0S2MetoT2nvDPjMO/QJIErZj/yZn/utR0v
Uf5OoJRef5Esl4S02aLwplkCax2S/LQpy62rNCL+I3AdrVbGgvL5vU2TCwsE
Jr85fo9O+X8IiLc2
       "]]},
     Annotation[#, "Charting`Private`Tag$45473#1"]& ], 
    TagBox[
     {RGBColor[0, 0, 1], Thickness[Large], Opacity[1.], 
      LineBox[CompressedData["
1:eJwV0ms01AkYBnBRa3RxJkMzKCp0wRhUpJp5X8YlipBLI/8iKRWKSqVSzG50
c4pIagtHQ9mikkqXmaZ2URurpmaWSbq4DHNxG0O71f73w3ue8/vwPJ/eOZt2
hsbr6+np8cj7P0c7mp7bnnzOKeu18bCQZ3EklxkHPGVlYLClp17qEwto1rKJ
IbsN9k92pNzhpEBa8HWpgUwMN4eGbO44Z8J0NT1vXPoaEmMm66aanYUPj4J2
jkg/QZTpnC3ijhLwte17PygdgtZtVxe+31sD41L3ggGpPnYu8rX2ixPCfVdK
TMVCA0yZ9+L4/g4hpJ2W2W84aICciy4vyhxFMOR1QPTSaiLSk2Pt2gQi6LtR
3y+In4RWhzNZY0VPQc5nexHDhkgBQ8acPc9AxOJqmoynYfvdl/fyDBvgGbei
vLWMhs4SU2HqjVfgnFut0DXScOVVfdEt+Su4LLvnZKWhYblfXkjLlGbYn9R4
f/tyU3yT7FUh2NYMTucVfxpITHGA0lzUZNMCxX0O2iWTZuAhftD4t5V/wa6z
NT7FWxm4ybdbklrVCjM/POje5DgLE+xurz/gLQHTxI3XDbk2mDFnQGHdIIM8
F9+HQeEL0OIXhaf7oBz+LnIWDVKZ6NkdV/dtbiecLD/Som/ugkWz5XzRrY9A
P/f5eP6vi1DLeb7Kb+JnyA7z57weXYIrMsQvzzG+wG6P0o1NWUvRGivVausu
8NZ8TU/+vAypZ1olzWNdkLkiJNZiKRuDKnMj7eq6YdnNC7UZQsCwCb0elkk9
kDg2eLRxmidOcbX7lDOpF8YdqB3McC/MLVzNSbvQCyuqfispLORi1bvxRzss
FTBoEhATIfZGz+9usTU5CvhyKiYi1dAXLym8L4mGFeCv2eff5eaHHkT3dseg
PlDGUXbXHlmJJVTr7n8FfeQ/0PWzxf6YLZ2drtX2gcmrebk1mgCUC3qv0D36
YWZOdbCb22pUdDLT+Af7ocjBg0rbGoi3SkfmOtT2wwsLzyXDZ4OwwEknd+np
h2UzxWdY79bg6qNWF7+bK8HYoGxPbFYwUgza3h/3UYJVpvUK3rwQPBM6NUSz
SwlGdtF1oQ0hmFC+s4dapAQntnn1PiIUjdN5JU8fKCG1w+RZgN5a/J5Y485v
V4Jm+FS4f9FaLAhlS66OKcGP9UexPzMMN0RJW5k0FTwZXv6PrjkMl22bb/+F
qYJkR9e21vhwjGH9MKL4qICt3izhGUWgn15ncGS0CnxsGYHTyiLQP3xu5Lld
Klhw9MR+sXskXlm0/7glXwX28R5Cu7ZIrDj08mFbgQrinyT8XJuyDruK43ks
gQqEJZLNg2Y8rCzMGK2rU8FI5Q8d6x4PuxlfM9p/V0GcXZVRcWAUaqq8bOlv
VDBon+92eyAKhzmN1090quB++T8ftTnrMTRwlB2qVEGUtw0ut4pGLz/XBhed
CiyTsh84iaKxksu5FqCvBrPJibcCIwl0t+95ajRVDeXcw+kDPAKrewr1F5N2
PZzLzY8mcG1P8tINpIMGat7KYgnM77jKv0362DvteFwigUmP84qipqlhrOyI
V3omgeuTDgkrjdXQtjz/jaCKQHGl0pw9XQ0Je8sv+d8k8GPXjp+2kB69eTde
WUNgwZ6s3lzSJnNlOpc6AvVo/NOdpFdRZs18LCLw4Efn9XwTNTySCDa/eUvg
WQsWpYGmhgDj+8w0GYG13HtrNKRlfk2jjHYCHxJTT9NN1TBS35+zoZNA51J7
xVbSzFLnG4o+Al0a8+dTzMi9Ns+0UyoCw758mOVMOsB0LbAGCCwJoE1eR3pL
9t7WPVoCF09hP68gPSI6VkwfI/sqj7wW0llfz8fVfyXwxQKHCB1p6uJrjsQ3
AuXfaVTrGWq4nFSv/fGDwAnVOqEv6f8AJx6mHA==
       "]]},
     Annotation[#, "Charting`Private`Tag$45473#2"]& ]}, {}, {}},
  AspectRatio->NCache[GoldenRatio^(-1), 0.6180339887498948],
  Axes->{True, True},
  AxesLabel->{None, None},
  AxesOrigin->{0, 0},
  BaseStyle->{FontWeight -> "Bold", FontColor -> GrayLevel[0], FontSize -> 12},
  DisplayFunction->Identity,
  Frame->{{True, False}, {True, False}},
  FrameLabel->{{None, None}, {None, None}},
  FrameTicks->FrontEndValueCache[{{Automatic, 
      Charting`ScaledFrameTicks[{Identity, Identity}]}, {Automatic, 
      Charting`ScaledFrameTicks[{Identity, Identity}]}}, {{Automatic, {{0., 
        FormBox[
         TemplateBox[{0., 0.}, "Spacer2"], TraditionalForm], {0.01, 0.}, {
         AbsoluteThickness[0.1]}}, {0.2, 
        FormBox[
         TemplateBox[{0., 0.}, "Spacer2"], TraditionalForm], {0.01, 0.}, {
         AbsoluteThickness[0.1]}}, {0.4, 
        FormBox[
         TemplateBox[{0., 0.}, "Spacer2"], TraditionalForm], {0.01, 0.}, {
         AbsoluteThickness[0.1]}}, {0.6, 
        FormBox[
         TemplateBox[{0., 0.}, "Spacer2"], TraditionalForm], {0.01, 0.}, {
         AbsoluteThickness[0.1]}}, {0.8, 
        FormBox[
         TemplateBox[{0., 0.}, "Spacer2"], TraditionalForm], {0.01, 0.}, {
         AbsoluteThickness[0.1]}}, {1., 
        FormBox[
         TemplateBox[{0., 0.}, "Spacer2"], TraditionalForm], {0.01, 0.}, {
         AbsoluteThickness[0.1]}}, {-0.2, 
        FormBox[
         TemplateBox[{0., 0.}, "Spacer2"], TraditionalForm], {0.005, 0.}, {
         AbsoluteThickness[0.1]}}, {-0.15, 
        FormBox[
         TemplateBox[{0., 0.}, "Spacer2"], TraditionalForm], {0.005, 0.}, {
         AbsoluteThickness[0.1]}}, {-0.1, 
        FormBox[
         TemplateBox[{0., 0.}, "Spacer2"], TraditionalForm], {0.005, 0.}, {
         AbsoluteThickness[0.1]}}, {-0.05, 
        FormBox[
         TemplateBox[{0., 0.}, "Spacer2"], TraditionalForm], {0.005, 0.}, {
         AbsoluteThickness[0.1]}}, {0.05, 
        FormBox[
         TemplateBox[{0., 0.}, "Spacer2"], TraditionalForm], {0.005, 0.}, {
         AbsoluteThickness[0.1]}}, {0.1, 
        FormBox[
         TemplateBox[{0., 0.}, "Spacer2"], TraditionalForm], {0.005, 0.}, {
         AbsoluteThickness[0.1]}}, {0.15, 
        FormBox[
         TemplateBox[{0., 0.}, "Spacer2"], TraditionalForm], {0.005, 0.}, {
         AbsoluteThickness[0.1]}}, {0.25, 
        FormBox[
         TemplateBox[{0., 0.}, "Spacer2"], TraditionalForm], {0.005, 0.}, {
         AbsoluteThickness[0.1]}}, {0.3, 
        FormBox[
         TemplateBox[{0., 0.}, "Spacer2"], TraditionalForm], {0.005, 0.}, {
         AbsoluteThickness[0.1]}}, {0.35, 
        FormBox[
         TemplateBox[{0., 0.}, "Spacer2"], TraditionalForm], {0.005, 0.}, {
         AbsoluteThickness[0.1]}}, {0.45, 
        FormBox[
         TemplateBox[{0., 0.}, "Spacer2"], TraditionalForm], {0.005, 0.}, {
         AbsoluteThickness[0.1]}}, {0.5, 
        FormBox[
         TemplateBox[{0., 0.}, "Spacer2"], TraditionalForm], {0.005, 0.}, {
         AbsoluteThickness[0.1]}}, {0.55, 
        FormBox[
         TemplateBox[{0., 0.}, "Spacer2"], TraditionalForm], {0.005, 0.}, {
         AbsoluteThickness[0.1]}}, {0.65, 
        FormBox[
         TemplateBox[{0., 0.}, "Spacer2"], TraditionalForm], {0.005, 0.}, {
         AbsoluteThickness[0.1]}}, {0.7, 
        FormBox[
         TemplateBox[{0., 0.}, "Spacer2"], TraditionalForm], {0.005, 0.}, {
         AbsoluteThickness[0.1]}}, {0.75, 
        FormBox[
         TemplateBox[{0., 0.}, "Spacer2"], TraditionalForm], {0.005, 0.}, {
         AbsoluteThickness[0.1]}}, {0.85, 
        FormBox[
         TemplateBox[{0., 0.}, "Spacer2"], TraditionalForm], {0.005, 0.}, {
         AbsoluteThickness[0.1]}}, {0.9, 
        FormBox[
         TemplateBox[{0., 0.}, "Spacer2"], TraditionalForm], {0.005, 0.}, {
         AbsoluteThickness[0.1]}}, {0.95, 
        FormBox[
         TemplateBox[{0., 0.}, "Spacer2"], TraditionalForm], {0.005, 0.}, {
         AbsoluteThickness[0.1]}}, {1.05, 
        FormBox[
         TemplateBox[{0., 0.}, "Spacer2"], TraditionalForm], {0.005, 0.}, {
         AbsoluteThickness[0.1]}}, {1.1, 
        FormBox[
         TemplateBox[{0., 0.}, "Spacer2"], TraditionalForm], {0.005, 0.}, {
         AbsoluteThickness[0.1]}}, {1.15, 
        FormBox[
         TemplateBox[{0., 0.}, "Spacer2"], TraditionalForm], {0.005, 0.}, {
         AbsoluteThickness[0.1]}}, {1.2, 
        FormBox[
         TemplateBox[{0., 0.}, "Spacer2"], TraditionalForm], {0.005, 0.}, {
         AbsoluteThickness[0.1]}}}}, {Automatic, {{0., 
        FormBox[
         TemplateBox[{0., 0.}, "Spacer2"], TraditionalForm], {0.01, 0.}, {
         AbsoluteThickness[0.1]}}, {25., 
        FormBox[
         TemplateBox[{0., 0.}, "Spacer2"], TraditionalForm], {0.01, 0.}, {
         AbsoluteThickness[0.1]}}, {50., 
        FormBox[
         TemplateBox[{0., 0.}, "Spacer2"], TraditionalForm], {0.01, 0.}, {
         AbsoluteThickness[0.1]}}, {75., 
        FormBox[
         TemplateBox[{0., 0.}, "Spacer2"], TraditionalForm], {0.01, 0.}, {
         AbsoluteThickness[0.1]}}, {100., 
        FormBox[
         TemplateBox[{0., 0.}, "Spacer2"], TraditionalForm], {0.01, 0.}, {
         AbsoluteThickness[0.1]}}, {-25., 
        FormBox[
         TemplateBox[{0., 0.}, "Spacer2"], TraditionalForm], {0.005, 0.}, {
         AbsoluteThickness[0.1]}}, {-20., 
        FormBox[
         TemplateBox[{0., 0.}, "Spacer2"], TraditionalForm], {0.005, 0.}, {
         AbsoluteThickness[0.1]}}, {-15., 
        FormBox[
         TemplateBox[{0., 0.}, "Spacer2"], TraditionalForm], {0.005, 0.}, {
         AbsoluteThickness[0.1]}}, {-10., 
        FormBox[
         TemplateBox[{0., 0.}, "Spacer2"], TraditionalForm], {0.005, 0.}, {
         AbsoluteThickness[0.1]}}, {-5., 
        FormBox[
         TemplateBox[{0., 0.}, "Spacer2"], TraditionalForm], {0.005, 0.}, {
         AbsoluteThickness[0.1]}}, {5., 
        FormBox[
         TemplateBox[{0., 0.}, "Spacer2"], TraditionalForm], {0.005, 0.}, {
         AbsoluteThickness[0.1]}}, {10., 
        FormBox[
         TemplateBox[{0., 0.}, "Spacer2"], TraditionalForm], {0.005, 0.}, {
         AbsoluteThickness[0.1]}}, {15., 
        FormBox[
         TemplateBox[{0., 0.}, "Spacer2"], TraditionalForm], {0.005, 0.}, {
         AbsoluteThickness[0.1]}}, {20., 
        FormBox[
         TemplateBox[{0., 0.}, "Spacer2"], TraditionalForm], {0.005, 0.}, {
         AbsoluteThickness[0.1]}}, {30., 
        FormBox[
         TemplateBox[{0., 0.}, "Spacer2"], TraditionalForm], {0.005, 0.}, {
         AbsoluteThickness[0.1]}}, {35., 
        FormBox[
         TemplateBox[{0., 0.}, "Spacer2"], TraditionalForm], {0.005, 0.}, {
         AbsoluteThickness[0.1]}}, {40., 
        FormBox[
         TemplateBox[{0., 0.}, "Spacer2"], TraditionalForm], {0.005, 0.}, {
         AbsoluteThickness[0.1]}}, {45., 
        FormBox[
         TemplateBox[{0., 0.}, "Spacer2"], TraditionalForm], {0.005, 0.}, {
         AbsoluteThickness[0.1]}}, {55., 
        FormBox[
         TemplateBox[{0., 0.}, "Spacer2"], TraditionalForm], {0.005, 0.}, {
         AbsoluteThickness[0.1]}}, {60., 
        FormBox[
         TemplateBox[{0., 0.}, "Spacer2"], TraditionalForm], {0.005, 0.}, {
         AbsoluteThickness[0.1]}}, {65., 
        FormBox[
         TemplateBox[{0., 0.}, "Spacer2"], TraditionalForm], {0.005, 0.}, {
         AbsoluteThickness[0.1]}}, {70., 
        FormBox[
         TemplateBox[{0., 0.}, "Spacer2"], TraditionalForm], {0.005, 0.}, {
         AbsoluteThickness[0.1]}}, {80., 
        FormBox[
         TemplateBox[{0., 0.}, "Spacer2"], TraditionalForm], {0.005, 0.}, {
         AbsoluteThickness[0.1]}}, {85., 
        FormBox[
         TemplateBox[{0., 0.}, "Spacer2"], TraditionalForm], {0.005, 0.}, {
         AbsoluteThickness[0.1]}}, {90., 
        FormBox[
         TemplateBox[{0., 0.}, "Spacer2"], TraditionalForm], {0.005, 0.}, {
         AbsoluteThickness[0.1]}}, {95., 
        FormBox[
         TemplateBox[{0., 0.}, "Spacer2"], TraditionalForm], {0.005, 0.}, {
         AbsoluteThickness[0.1]}}, {105., 
        FormBox[
         TemplateBox[{0., 0.}, "Spacer2"], TraditionalForm], {0.005, 0.}, {
         AbsoluteThickness[0.1]}}, {110., 
        FormBox[
         TemplateBox[{0., 0.}, "Spacer2"], TraditionalForm], {0.005, 0.}, {
         AbsoluteThickness[0.1]}}, {115., 
        FormBox[
         TemplateBox[{0., 0.}, "Spacer2"], TraditionalForm], {0.005, 0.}, {
         AbsoluteThickness[0.1]}}, {120., 
        FormBox[
         TemplateBox[{0., 0.}, "Spacer2"], TraditionalForm], {0.005, 0.}, {
         AbsoluteThickness[0.1]}}, {125., 
        FormBox[
         TemplateBox[{0., 0.}, "Spacer2"], TraditionalForm], {0.005, 0.}, {
         AbsoluteThickness[0.1]}}}}}],
  GridLines->{None, None},
  GridLinesStyle->Directive[
    GrayLevel[0.5, 0.4]],
  ImagePadding->All,
  Method->{
   "DefaultBoundaryStyle" -> Automatic, "DefaultMeshStyle" -> 
    AbsolutePointSize[6], "ScalingFunctions" -> None, 
    "CoordinatesToolOptions" -> {"DisplayFunction" -> ({
        (Identity[#]& )[
         Part[#, 1]], 
        (Identity[#]& )[
         Part[#, 2]]}& ), "CopiedValueFunction" -> ({
        (Identity[#]& )[
         Part[#, 1]], 
        (Identity[#]& )[
         Part[#, 2]]}& )}},
  PlotRange->{All, All},
  PlotRangeClipping->True,
  PlotRangePadding->{{
     Scaled[0.02], 
     Scaled[0.02]}, {
     Scaled[0.05], 
     Scaled[0.05]}},
  Ticks->{Automatic, Automatic}]], "Output",
 CellChangeTimes->{{3.684747357935053*^9, 3.68474738120549*^9}, {
   3.684817851277645*^9, 3.68481789727107*^9}, 3.684830028888154*^9, 
   3.6848317870178967`*^9, 3.684831839247444*^9, {3.684831886953191*^9, 
   3.684831906083108*^9}, 3.684831999595396*^9, 3.684832041349267*^9, {
   3.68483583410467*^9, 3.684835843790551*^9}, 3.6848358963497334`*^9, {
   3.6848370851061*^9, 3.6848370877129917`*^9}, {3.68483883475333*^9, 
   3.6848388401644793`*^9}, 3.6851610421346397`*^9, 3.6851628204389477`*^9, 
   3.6851628800168858`*^9, {3.68516436912624*^9, 3.685164374273191*^9}, 
   3.685172692765099*^9, 3.6851727867835608`*^9, 3.685174747683167*^9, 
   3.685175599303363*^9, 3.685254206757888*^9, 3.685697526205986*^9, 
   3.685698675052845*^9, 3.685768719001816*^9, {3.686040018390505*^9, 
   3.68604002110293*^9}, {3.686040625492827*^9, 3.68604063282583*^9}, 
   3.686384175434959*^9, {3.688381696537175*^9, 3.688381698394353*^9}, 
   3.688381875196514*^9, {3.692951021071005*^9, 3.692951048627358*^9}, 
   3.692964534724032*^9, {3.693028011781378*^9, 3.693028028127026*^9}, 
   3.693028094581607*^9, 3.6949299588124123`*^9, 3.695012740575529*^9, 
   3.6955338144901247`*^9, 3.7009967955909863`*^9, 3.732339456730159*^9, 
   3.732339526182261*^9, 3.748947647887525*^9, 3.749302604649748*^9, {
   3.749358999781798*^9, 3.7493590027128077`*^9}, 3.749361788830821*^9, 
   3.749387143014254*^9, 3.7495481597351227`*^9, 3.749556694461219*^9, 
   3.7505745337006598`*^9, {3.75128252505441*^9, 3.7512825434842854`*^9}, 
   3.7513582482034473`*^9, 3.751358383102919*^9, 3.751366724676608*^9, 
   3.7523075422211018`*^9, 3.7523198167248287`*^9, 3.7523891106267567`*^9, 
   3.752390012944755*^9, 3.752393775765394*^9, 3.75240022105832*^9, 
   3.752561923465479*^9, 3.7525800780501213`*^9, 3.752582361062499*^9, 
   3.753013727374564*^9, 3.753094310763782*^9, 3.753183270261187*^9, 
   3.753512824223135*^9, 3.7535990345181217`*^9, 3.757238782973488*^9, 
   3.7572391334471827`*^9, 3.757327482571724*^9, 3.757328319611874*^9, 
   3.757328924455102*^9, 3.7573334502981853`*^9, 3.757333489389717*^9, 
   3.757335678272809*^9, 3.757336247509387*^9, 3.757398938275524*^9, 
   3.7576586759817743`*^9, 3.7576820924173717`*^9, 3.7579457567319317`*^9, 
   3.7582773322387657`*^9, 3.7622459603753567`*^9, 3.765710528444268*^9, 
   3.767001491020179*^9, 3.7753839619745693`*^9, 3.775562053035429*^9, 
   3.775805806307438*^9, 3.7759716955484056`*^9, 3.775972107671867*^9, 
   3.775994183202235*^9, 3.775994472584921*^9, 3.780741561034985*^9, 
   3.780746178004793*^9, 3.7809045859829617`*^9, 
   3.7830804771931543`*^9},ExpressionUUID->"6b0ab386-274b-4a9d-85f6-\
4549a73da086"]
}, Closed]],

Cell[BoxData[
 RowBox[{
  RowBox[{"Ph09p002A", "=", 
   RowBox[{"Plot", "[", 
    RowBox[{
     RowBox[{"{", 
      RowBox[{"ExPiSV", "[", 
       RowBox[{"5000", ",", "0.05", ",", "0.9", ",", "0", ",", 
        FractionBox["R", "10000"], ",", "0.02"}], "]"}], "}"}], ",", 
     RowBox[{"{", 
      RowBox[{"R", ",", "0", ",", "120"}], "}"}], ",", 
     RowBox[{"PlotStyle", "\[Rule]", 
      RowBox[{"{", 
       RowBox[{"{", 
        RowBox[{"Blue", ",", "Thick"}], "}"}], "}"}]}], ",", 
     RowBox[{"PlotRange", "\[Rule]", "All"}], ",", 
     RowBox[{"Frame", "\[Rule]", 
      RowBox[{"{", 
       RowBox[{
        RowBox[{"{", 
         RowBox[{"True", ",", "False"}], "}"}], ",", 
        RowBox[{"{", 
         RowBox[{"True", ",", "False"}], "}"}]}], "}"}]}], ",", 
     RowBox[{"BaseStyle", "\[Rule]", 
      RowBox[{"{", 
       RowBox[{
        RowBox[{"FontWeight", "\[Rule]", "\"\<Bold\>\""}], ",", 
        RowBox[{"FontColor", "\[Rule]", "Black"}], ",", 
        RowBox[{"FontSize", "\[Rule]", "12"}]}], "}"}]}]}], "]"}]}], 
  ";"}]], "Input",
 CellChangeTimes->{{3.751282722364848*^9, 3.75128276969488*^9}, {
   3.7535128419696703`*^9, 3.753512842103291*^9}, {3.757327609107191*^9, 
   3.757327609419737*^9}, 3.7573289285213623`*^9, 3.757335681150279*^9, 
   3.7622459298239803`*^9},ExpressionUUID->"ae91c1d7-2806-4800-a654-\
c4020e65e4f7"],

Cell["SLiM simulation plot", "Text",
 CellChangeTimes->{{3.749302610878058*^9, 3.749302614756392*^9}, {
   3.757335690637937*^9, 3.757335691435774*^9}, 
   3.757416223202327*^9},ExpressionUUID->"abbe6f42-1a7a-4624-b88c-\
f50360f60e3e"],

Cell[CellGroupData[{

Cell[BoxData[
 RowBox[{"Ph09p002S", "=", 
  RowBox[{"ErrorListPlot", "[", 
   RowBox[{"PiRelh09p002S", ",", 
    RowBox[{"PlotStyle", "\[Rule]", 
     RowBox[{"{", 
      RowBox[{"Blue", ",", 
       RowBox[{"PointSize", "[", "0.02", "]"}]}], "}"}]}], ",", " ", 
    RowBox[{"PlotRange", "\[Rule]", 
     RowBox[{"{", 
      RowBox[{
       RowBox[{"{", 
        RowBox[{"0", ",", "120"}], "}"}], ",", 
       RowBox[{"{", 
        RowBox[{"0", ",", "1.1"}], "}"}]}], "}"}]}]}], "]"}]}]], "Input",
 CellChangeTimes->{{3.6536628880942574`*^9, 3.6536629200114717`*^9}, {
   3.65376533979405*^9, 3.653765340439199*^9}, {3.654022142135817*^9, 
   3.6540221451865873`*^9}, {3.654022463921932*^9, 3.654022471339056*^9}, 
   3.654383537670642*^9, {3.654514933875399*^9, 3.6545149398522882`*^9}, {
   3.684227615546255*^9, 3.6842276877808332`*^9}, {3.6842277227257833`*^9, 
   3.684227723011735*^9}, {3.6842278516477623`*^9, 3.684227857310865*^9}, {
   3.684227899135442*^9, 3.684227899197653*^9}, {3.6842279874685497`*^9, 
   3.6842280174496307`*^9}, {3.684228368956231*^9, 3.684228370844144*^9}, {
   3.684557649985664*^9, 3.6845576547534323`*^9}, {3.684734455983583*^9, 
   3.684734456301673*^9}, {3.684830032440679*^9, 3.6848300327442513`*^9}, {
   3.684835838062361*^9, 3.684835838521185*^9}, {3.6848370907542057`*^9, 
   3.684837093200074*^9}, {3.685172696985271*^9, 3.685172710504382*^9}, {
   3.6851747513592453`*^9, 3.685174754079069*^9}, {3.692951052841598*^9, 
   3.6929510530642033`*^9}, {3.6955338168231897`*^9, 
   3.6955338187589893`*^9}, {3.7573356845257053`*^9, 3.75733568767586*^9}, {
   3.762245929832329*^9, 
   3.7622459298366957`*^9}},ExpressionUUID->"2c3fd520-b9cc-49f0-95f7-\
abb0ccc912b6"],

Cell[BoxData[
 GraphicsBox[{{}, {{}, 
    {RGBColor[0, 0, 1], PointSize[0.02], AbsoluteThickness[1.6], 
     PointBox[{{6., 0.26715}, {18., 0.492844444444444}, {30., 
      0.640077777777778}, {42., 0.795344444444444}, {54., 0.8841}, {66., 
      0.819011111111111}, {78., 0.918238888888889}, {90., 
      0.914138888888889}, {102., 0.935111111111111}, {114., 
      0.952205555555556}}], {{
       LineBox[{{6., 0.2819066666666667}, {6., 0.2526998611111111}}], 
       LineBox[{
        Offset[{1.5, 0}, {6., 0.2819066666666667}], 
         Offset[{-1.5, 0}, {6., 0.2819066666666667}]}], 
       LineBox[{
        Offset[{1.5, 0}, {6., 0.2526998611111111}], 
         Offset[{-1.5, 0}, {6., 0.2526998611111111}]}]}, {
       LineBox[{{18., 0.5152805555555551}, {18., 0.47214999999999957`}}], 
       LineBox[{
        Offset[{1.5, 0}, {18., 0.5152805555555551}], 
         Offset[{-1.5, 0}, {18., 0.5152805555555551}]}], 
       LineBox[{
        Offset[{1.5, 0}, {18., 0.47214999999999957`}], 
         Offset[{-1.5, 0}, {18., 0.47214999999999957`}]}]}, {
       LineBox[{{30., 0.6608669444444447}, {30., 0.6197036111111114}}], 
       LineBox[{
        Offset[{1.5, 0}, {30., 0.6608669444444447}], 
         Offset[{-1.5, 0}, {30., 0.6608669444444447}]}], 
       LineBox[{
        Offset[{1.5, 0}, {30., 0.6197036111111114}], 
         Offset[{-1.5, 0}, {30., 0.6197036111111114}]}]}, {
       LineBox[{{42., 0.819376805555555}, {42., 0.7700316666666662}}], 
       LineBox[{
        Offset[{1.5, 0}, {42., 0.819376805555555}], 
         Offset[{-1.5, 0}, {42., 0.819376805555555}]}], 
       LineBox[{
        Offset[{1.5, 0}, {42., 0.7700316666666662}], 
         Offset[{-1.5, 0}, {42., 0.7700316666666662}]}]}, {
       LineBox[{{54., 0.9079116666666667}, {54., 0.8573979166666666}}], 
       LineBox[{
        Offset[{1.5, 0}, {54., 0.9079116666666667}], 
         Offset[{-1.5, 0}, {54., 0.9079116666666667}]}], 
       LineBox[{
        Offset[{1.5, 0}, {54., 0.8573979166666666}], 
         Offset[{-1.5, 0}, {54., 0.8573979166666666}]}]}, {
       LineBox[{{66., 0.8426655555555554}, {66., 0.795992361111111}}], 
       LineBox[{
        Offset[{1.5, 0}, {66., 0.8426655555555554}], 
         Offset[{-1.5, 0}, {66., 0.8426655555555554}]}], 
       LineBox[{
        Offset[{1.5, 0}, {66., 0.795992361111111}], 
         Offset[{-1.5, 0}, {66., 0.795992361111111}]}]}, {
       LineBox[{{78., 0.943141388888889}, {78., 0.8920008333333335}}], 
       LineBox[{
        Offset[{1.5, 0}, {78., 0.943141388888889}], 
         Offset[{-1.5, 0}, {78., 0.943141388888889}]}], 
       LineBox[{
        Offset[{1.5, 0}, {78., 0.8920008333333335}], 
         Offset[{-1.5, 0}, {78., 0.8920008333333335}]}]}, {
       LineBox[{{90., 0.9402768055555555}, {90., 0.8892716666666667}}], 
       LineBox[{
        Offset[{1.5, 0}, {90., 0.9402768055555555}], 
         Offset[{-1.5, 0}, {90., 0.9402768055555555}]}], 
       LineBox[{
        Offset[{1.5, 0}, {90., 0.8892716666666667}], 
         Offset[{-1.5, 0}, {90., 0.8892716666666667}]}]}, {
       LineBox[{{102., 0.9605111111111109}, {102., 0.9109340277777777}}], 
       LineBox[{
        Offset[{1.5, 0}, {102., 0.9605111111111109}], 
         Offset[{-1.5, 0}, {102., 0.9605111111111109}]}], 
       LineBox[{
        Offset[{1.5, 0}, {102., 0.9109340277777777}], 
         Offset[{-1.5, 0}, {102., 0.9109340277777777}]}]}, {
       LineBox[{{114., 0.9784836111111116}, {114., 0.926655555555556}}], 
       LineBox[{
        Offset[{1.5, 0}, {114., 0.9784836111111116}], 
         Offset[{-1.5, 0}, {114., 0.9784836111111116}]}], 
       LineBox[{
        Offset[{1.5, 0}, {114., 0.926655555555556}], 
         Offset[{-1.5, 0}, {114., 
          0.926655555555556}]}]}}}, {}}, {}, {}, {}, {}},
  AspectRatio->NCache[GoldenRatio^(-1), 0.6180339887498948],
  Axes->{True, True},
  AxesLabel->{None, None},
  AxesOrigin->{0, 0},
  DisplayFunction->Identity,
  Frame->{{False, False}, {False, False}},
  FrameLabel->{{None, None}, {None, None}},
  FrameTicks->{{Automatic, Automatic}, {Automatic, Automatic}},
  GridLines->{None, None},
  GridLinesStyle->Directive[
    GrayLevel[0.5, 0.4]],
  ImagePadding->All,
  Method->{"CoordinatesToolOptions" -> {"DisplayFunction" -> ({
        (Identity[#]& )[
         Part[#, 1]], 
        (Identity[#]& )[
         Part[#, 2]]}& ), "CopiedValueFunction" -> ({
        (Identity[#]& )[
         Part[#, 1]], 
        (Identity[#]& )[
         Part[#, 2]]}& )}},
  PlotRange->{{0, 120}, {0, 1.1}},
  PlotRangeClipping->True,
  PlotRangePadding->{{0, 0}, {0, 0}},
  Ticks->{Automatic, Automatic}]], "Output",
 CellChangeTimes->{
  3.684586872957364*^9, 3.684587053784075*^9, 3.6845873326959553`*^9, 
   3.684591885721922*^9, 3.6845929953007183`*^9, 3.6845954633464746`*^9, 
   3.684646577503847*^9, 3.6846619333262043`*^9, 3.6846623887193117`*^9, 
   3.6847344565746813`*^9, 3.6847409751745853`*^9, 3.6847473655650043`*^9, 
   3.684748998047772*^9, 3.6848178594188013`*^9, 3.68483003302656*^9, 
   3.6848304948170433`*^9, 3.684831889756089*^9, 3.6848320446219797`*^9, 
   3.684835839055089*^9, 3.68483599845833*^9, 3.68483709378447*^9, 
   3.685161044611888*^9, 3.685164375808419*^9, 3.685172711247237*^9, 
   3.685172788833671*^9, 3.68517560227309*^9, 3.685175768703205*^9, 
   3.685254208278274*^9, 3.685697528188946*^9, 3.685768722164879*^9, 
   3.6860400236274567`*^9, 3.6860406347402*^9, 3.686384179279071*^9, 
   3.688381700839053*^9, 3.69295105342705*^9, 3.692964536606841*^9, {
   3.69302808751045*^9, 3.693028097638352*^9}, 3.6949299610838537`*^9, 
   3.695012740609853*^9, {3.695533817236834*^9, 3.695533818941231*^9}, 
   3.700996795645505*^9, 3.732339456784998*^9, 3.73233952801693*^9, 
   3.748947649897843*^9, 3.749302608151601*^9, 3.749359004909893*^9, 
   3.749361788880803*^9, 3.749387145485557*^9, 3.749548160967504*^9, 
   3.749556696272499*^9, 3.750574533901875*^9, 3.751282545383424*^9, 
   3.7513582539989443`*^9, 3.751358386988408*^9, 3.751366728653173*^9, 
   3.752307546569648*^9, 3.75231982025299*^9, 3.752389115206326*^9, 
   3.752390017296801*^9, 3.7523937799350653`*^9, 3.7524002249346533`*^9, 
   3.752401996325962*^9, 3.752407722610684*^9, 3.75240797466429*^9, 
   3.752408566275181*^9, 3.752409403644622*^9, 3.752561927191696*^9, 
   3.752580082477351*^9, 3.752582365163466*^9, 3.7530137315744047`*^9, 
   3.753094314504951*^9, 3.75318327537525*^9, 3.7535128275551434`*^9, 
   3.753599035201168*^9, 3.757238787793475*^9, 3.757239137094509*^9, 
   3.757327485258524*^9, 3.757328320274169*^9, 3.7573334509858427`*^9, 
   3.757333490094863*^9, 3.757335688313897*^9, 3.7573362533288317`*^9, 
   3.757398939217787*^9, 3.7576586765958967`*^9, 3.7576820930282707`*^9, 
   3.757945757299008*^9, 3.758277332753495*^9, 3.762245960925555*^9, 
   3.7657105289716587`*^9, 3.767001491712489*^9, 3.775562058477088*^9, 
   3.775805806701756*^9, 3.775971695936925*^9, 3.775972108092396*^9, 
   3.7759941836393023`*^9, 3.775994472990947*^9, 3.780741561419978*^9, 
   3.780746178435884*^9, 3.780904586436771*^9, 
   3.783080477629221*^9},ExpressionUUID->"db24ceb4-da15-4001-b9e2-\
5d0c7ba99a5e"]
}, Closed]],

Cell["MSMS simulation plot", "Text",
 CellChangeTimes->{{3.749302620573669*^9, 3.749302622668232*^9}, 
   3.757416223730126*^9},ExpressionUUID->"04eb45f3-a4f7-4733-bf87-\
ba53d852e7e2"],

Cell[CellGroupData[{

Cell[BoxData[
 RowBox[{"Ph09p002MSMSS", "=", 
  RowBox[{"ErrorListPlot", "[", 
   RowBox[{"PiRelh09p002MSMSS", ",", 
    RowBox[{"PlotStyle", "\[Rule]", 
     RowBox[{"{", 
      RowBox[{"Cyan", ",", 
       RowBox[{"PointSize", "[", "0.02", "]"}]}], "}"}]}], ",", " ", 
    RowBox[{"PlotRange", "\[Rule]", 
     RowBox[{"{", 
      RowBox[{
       RowBox[{"{", 
        RowBox[{"0", ",", "120"}], "}"}], ",", 
       RowBox[{"{", 
        RowBox[{"0", ",", "1.1"}], "}"}]}], "}"}]}]}], "]"}]}]], "Input",
 CellChangeTimes->{{3.6536628880942574`*^9, 3.6536629200114717`*^9}, {
   3.65376533979405*^9, 3.653765340439199*^9}, {3.654022142135817*^9, 
   3.6540221451865873`*^9}, {3.654022463921932*^9, 3.654022471339056*^9}, 
   3.654383537670642*^9, {3.654514933875399*^9, 3.6545149398522882`*^9}, {
   3.684227615546255*^9, 3.6842276877808332`*^9}, {3.6842277227257833`*^9, 
   3.684227723011735*^9}, {3.6842278516477623`*^9, 3.684227857310865*^9}, {
   3.684227899135442*^9, 3.684227899197653*^9}, {3.6842279874685497`*^9, 
   3.6842280174496307`*^9}, {3.684228368956231*^9, 3.684228370844144*^9}, {
   3.684557649985664*^9, 3.6845576547534323`*^9}, {3.684734455983583*^9, 
   3.684734456301673*^9}, {3.684830032440679*^9, 3.6848300327442513`*^9}, {
   3.684835838062361*^9, 3.684835838521185*^9}, {3.6848370907542057`*^9, 
   3.684837093200074*^9}, {3.685172696985271*^9, 3.685172710504382*^9}, {
   3.6851747513592453`*^9, 3.685174754079069*^9}, {3.692951052841598*^9, 
   3.6929510530642033`*^9}, {3.6955338168231897`*^9, 
   3.6955338187589893`*^9}, {3.7493026249826*^9, 3.749302632378076*^9}, {
   3.7573356949093027`*^9, 3.757335701678218*^9}, {3.762245929853445*^9, 
   3.762245929857984*^9}},ExpressionUUID->"ffd9c988-b45e-4f0c-b2d1-\
4e2bd91efc68"],

Cell[BoxData[
 GraphicsBox[{{}, {{}, 
    {RGBColor[0, 1, 1], PointSize[0.02], AbsoluteThickness[1.6], 
     PointBox[{{6., 0.303788888888889}, {18., 0.536505555555556}, {30., 
      0.667788888888889}, {42., 0.748255555555556}, {54., 
      0.804761111111111}, {66., 0.845716666666667}, {78., 
      0.885566666666667}, {90., 0.8919}, {102., 0.924527777777778}, {114., 
      0.940183333333333}}], {{
       LineBox[{{6., 0.3221008333333335}, {6., 0.2846608333333334}}], 
       LineBox[{
        Offset[{1.5, 0}, {6., 0.3221008333333335}], 
         Offset[{-1.5, 0}, {6., 0.3221008333333335}]}], 
       LineBox[{
        Offset[{1.5, 0}, {6., 0.2846608333333334}], 
         Offset[{-1.5, 0}, {6., 0.2846608333333334}]}]}, {
       LineBox[{{18., 0.5624227777777783}, {18., 0.5132651388888894}}], 
       LineBox[{
        Offset[{1.5, 0}, {18., 0.5624227777777783}], 
         Offset[{-1.5, 0}, {18., 0.5624227777777783}]}], 
       LineBox[{
        Offset[{1.5, 0}, {18., 0.5132651388888894}], 
         Offset[{-1.5, 0}, {18., 0.5132651388888894}]}]}, {
       LineBox[{{30., 0.6938461111111113}, {30., 0.6435122222222223}}], 
       LineBox[{
        Offset[{1.5, 0}, {30., 0.6938461111111113}], 
         Offset[{-1.5, 0}, {30., 0.6938461111111113}]}], 
       LineBox[{
        Offset[{1.5, 0}, {30., 0.6435122222222223}], 
         Offset[{-1.5, 0}, {30., 0.6435122222222223}]}]}, {
       LineBox[{{42., 0.7725213888888892}, {42., 0.7234848611111115}}], 
       LineBox[{
        Offset[{1.5, 0}, {42., 0.7725213888888892}], 
         Offset[{-1.5, 0}, {42., 0.7725213888888892}]}], 
       LineBox[{
        Offset[{1.5, 0}, {42., 0.7234848611111115}], 
         Offset[{-1.5, 0}, {42., 0.7234848611111115}]}]}, {
       LineBox[{{54., 0.8281062499999999}, {54., 0.7818933333333332}}], 
       LineBox[{
        Offset[{1.5, 0}, {54., 0.8281062499999999}], 
         Offset[{-1.5, 0}, {54., 0.8281062499999999}]}], 
       LineBox[{
        Offset[{1.5, 0}, {54., 0.7818933333333332}], 
         Offset[{-1.5, 0}, {54., 0.7818933333333332}]}]}, {
       LineBox[{{66., 0.8702362500000003}, {66., 0.8197062500000003}}], 
       LineBox[{
        Offset[{1.5, 0}, {66., 0.8702362500000003}], 
         Offset[{-1.5, 0}, {66., 0.8702362500000003}]}], 
       LineBox[{
        Offset[{1.5, 0}, {66., 0.8197062500000003}], 
         Offset[{-1.5, 0}, {66., 0.8197062500000003}]}]}, {
       LineBox[{{78., 0.9103448611111113}, {78., 0.8617293055555557}}], 
       LineBox[{
        Offset[{1.5, 0}, {78., 0.9103448611111113}], 
         Offset[{-1.5, 0}, {78., 0.9103448611111113}]}], 
       LineBox[{
        Offset[{1.5, 0}, {78., 0.8617293055555557}], 
         Offset[{-1.5, 0}, {78., 0.8617293055555557}]}]}, {
       LineBox[{{90., 0.9161015277777778}, {90., 0.8679847222222223}}], 
       LineBox[{
        Offset[{1.5, 0}, {90., 0.9161015277777778}], 
         Offset[{-1.5, 0}, {90., 0.9161015277777778}]}], 
       LineBox[{
        Offset[{1.5, 0}, {90., 0.8679847222222223}], 
         Offset[{-1.5, 0}, {90., 0.8679847222222223}]}]}, {
       LineBox[{{102., 0.9466419444444447}, {102., 0.8995398611111114}}], 
       LineBox[{
        Offset[{1.5, 0}, {102., 0.9466419444444447}], 
         Offset[{-1.5, 0}, {102., 0.9466419444444447}]}], 
       LineBox[{
        Offset[{1.5, 0}, {102., 0.8995398611111114}], 
         Offset[{-1.5, 0}, {102., 0.8995398611111114}]}]}, {
       LineBox[{{114., 0.9650537499999996}, {114., 0.9165881944444441}}], 
       LineBox[{
        Offset[{1.5, 0}, {114., 0.9650537499999996}], 
         Offset[{-1.5, 0}, {114., 0.9650537499999996}]}], 
       LineBox[{
        Offset[{1.5, 0}, {114., 0.9165881944444441}], 
         Offset[{-1.5, 0}, {114., 
          0.9165881944444441}]}]}}}, {}}, {}, {}, {}, {}},
  AspectRatio->NCache[GoldenRatio^(-1), 0.6180339887498948],
  Axes->{True, True},
  AxesLabel->{None, None},
  AxesOrigin->{0, 0},
  DisplayFunction->Identity,
  Frame->{{False, False}, {False, False}},
  FrameLabel->{{None, None}, {None, None}},
  FrameTicks->{{Automatic, Automatic}, {Automatic, Automatic}},
  GridLines->{None, None},
  GridLinesStyle->Directive[
    GrayLevel[0.5, 0.4]],
  ImagePadding->All,
  Method->{"CoordinatesToolOptions" -> {"DisplayFunction" -> ({
        (Identity[#]& )[
         Part[#, 1]], 
        (Identity[#]& )[
         Part[#, 2]]}& ), "CopiedValueFunction" -> ({
        (Identity[#]& )[
         Part[#, 1]], 
        (Identity[#]& )[
         Part[#, 2]]}& )}},
  PlotRange->{{0, 120}, {0, 1.1}},
  PlotRangeClipping->True,
  PlotRangePadding->{{0, 0}, {0, 0}},
  Ticks->{Automatic, Automatic}]], "Output",
 CellChangeTimes->{
  3.749302632838662*^9, 3.7493590069357023`*^9, 3.7493617889251537`*^9, 
   3.749387147430649*^9, {3.749387418574905*^9, 3.749387425611912*^9}, 
   3.7495481622638807`*^9, {3.749549828898766*^9, 3.749549833514455*^9}, 
   3.749551496425633*^9, 3.749556698067202*^9, 3.750574533937643*^9, 
   3.751282547055551*^9, {3.751358256729056*^9, 3.751358281004301*^9}, 
   3.751358390822435*^9, 3.75136673024811*^9, 3.752307548107877*^9, 
   3.7523198222642193`*^9, 3.7523891168908978`*^9, 3.7523900190592422`*^9, 
   3.752393782007648*^9, 3.752400226616764*^9, 3.752562068517462*^9, 
   3.752580084681616*^9, 3.752582366868643*^9, 3.75301373416926*^9, 
   3.753094317225971*^9, 3.753183277889539*^9, 3.753512828964458*^9, 
   3.753599035264617*^9, 3.7572387894293003`*^9, 3.7572391390275393`*^9, 
   3.7573274877414103`*^9, 3.7573283203105288`*^9, 3.7573334510617943`*^9, 
   3.757333490139266*^9, 3.757335702416875*^9, 3.757336254960115*^9, 
   3.757398939289855*^9, 3.7576586766746407`*^9, 3.757682093149353*^9, 
   3.757945757341674*^9, 3.7582773327981157`*^9, 3.762245960972754*^9, 
   3.765710529016307*^9, 3.767001491765561*^9, 3.7755620619599323`*^9, 
   3.775805806750834*^9, 3.775971695967923*^9, 3.775972108126397*^9, 
   3.775994183670286*^9, 3.7759944730299892`*^9, 3.780741561460676*^9, 
   3.7807461785104113`*^9, 3.7809045865135202`*^9, 
   3.78308047765943*^9},ExpressionUUID->"d6f16e4b-2fc2-4c79-9f0d-\
bb873d475a3b"]
}, Closed]],

Cell["Analytical solutions against both simulation data", "Text",
 CellChangeTimes->{{3.684226923957221*^9, 3.684226929694434*^9}, {
   3.6859584390157843`*^9, 3.685958442950569*^9}, 3.7323395321504593`*^9, 
   3.749302641667088*^9, {3.757336259707608*^9, 3.757336266169622*^9}, 
   3.757416224386087*^9},ExpressionUUID->"2b8d3f41-6dd5-4611-b12d-\
1e955e6a79c8"],

Cell[CellGroupData[{

Cell[BoxData[
 RowBox[{"h09MSMS2pc", "=", 
  RowBox[{"Show", "[", 
   RowBox[{"Ph09p002", ",", "Ph09p002S", ",", "Ph09p002MSMSS", ",", 
    RowBox[{"ImageSize", "\[Rule]", "250"}]}], "]"}]}]], "Input",
 CellChangeTimes->{{3.6842276919119883`*^9, 3.684227698711561*^9}, {
   3.6842284612417088`*^9, 3.684228462361672*^9}, {3.684557658450824*^9, 
   3.684557660209384*^9}, {3.6845918283938293`*^9, 3.684591829129448*^9}, {
   3.685172795353304*^9, 3.6851727964087353`*^9}, {3.685174759534647*^9, 
   3.685174760782486*^9}, {3.749302644123459*^9, 3.7493026472541723`*^9}, {
   3.7513582864276457`*^9, 3.7513582873228416`*^9}, {3.751366736416244*^9, 
   3.7513667365425367`*^9}, {3.752561931698165*^9, 3.75256193185631*^9}, {
   3.7525620724687653`*^9, 3.752562072669224*^9}, {3.7573283397552233`*^9, 
   3.757328341969977*^9}, 3.757333399287654*^9, 3.757333429367527*^9, 
   3.757333476033216*^9, {3.757335705550274*^9, 3.757335712053487*^9}, {
   3.762245929868013*^9, 
   3.7622459298756037`*^9}},ExpressionUUID->"3d90613f-3a68-4d1a-8471-\
290118cfa2e9"],

Cell[BoxData[
 GraphicsBox[{{{{}, {}, 
     TagBox[
      {RGBColor[0, 0, 1], Thickness[Large], Opacity[1.], 
       Dashing[{Small, Small}], LineBox[CompressedData["
1:eJwV0nk8lAkYB3DL+qTCypEjlPOTHBPKzfO4GxsdrsQrZ6XVRbnSjmML6+gY
V7ZDk0QUXc7Cjgmjc2pkmi7pdM3rCKFl3/54Pr/f95/fX49W2P6tkeJiYmIB
1P3Mqbdcjm42x4Gqovc9xxz451USHQUsEGtRnV63EA6o9CRMRXATUpLV/7kw
FQtxm6/2SgjYkCLrEs/9lA7LRMqnZ3qfQYrurrgsDhPe3fXa/623H566d4kc
0y+Bm+7gm7HecdiWo5ZiLHkLZnotC0Z7xfHQZPsYQ5UNDWZSIVcMJDCokfHB
NoQNcbmCNcFHJNDHTKOiuZwN406JbQ80f8VSg5NNi8zbYfBa01B5pCSujioJ
e7mBA6/T7Z2IiUUYcvFgzNmoDmijOZNcWRnM+eNPxaDUbmh3vlLGYyng5hlu
ksNSHqzNqxmY7lJA9fkNdiv1eXBeUG+iSSog/7cayWHkQcLeroY9topo1281
T4/jgUnRwEMJviKqhOpfUu3jQcmg4eR6yeV4suWVj0rtMzhwqta1ZJcKJtWN
Bys48UH9XePnMCMN7AhPFjaa9oJi9I6ri5x1sPgH32LG8TWcNnVr9vJdjfMd
hEzhwT54Wby2bUzOGGXctFZw3fohu4zxRFzVFDl1Z5Snvn8A5fwPWcxz5tho
1i7cFfkJMnzoDs+m1uOo0KA/N/szxFpf3MFNs0Lzc7L/3iz9Ai7kbNK+Dzao
JzwwbpH2FVLttoSqWdnjcpnAiocuA2Bz/cztP1sBF9RYZunzAxD9fSylS8YR
sx4P6DoXDcKModxbY18nZNK6bU4YDIFdVXVpYaEz2hfoolfFEIzJe4T4sV2w
9AQnKnrZMHzMCfGLWeSG3fWVmXNxw0An4+mfLNwxxvDLqmMPhmE4XCr2NmMD
vihoXuqjMUL9g7J4BpuOBZzFfmTECMg/0s+rJT0w/sKRxL7SEVDPrNlsYbER
V51xvYyvRqDY0FpOYZcnVrKkD9tLi6BbzXH9xCkvDMxLkb5qKQIbdfZJ2otN
OLTJKsY4TASyEqxDoWmbsb1+X9v8MRFopq60C9DfgkV2fkVylSJYrBdUt7Vz
C7LfelmrdYnAxF61Jp7Yil8xcYl/vwhi3sq3e4h549TTiR6dHyIgJ3J86cXe
GM1U3TS3jAR3WkcJ3dgHvyZpCxh6JLRM2M5NP/bBtlRtRrsVCfuMzIS8SF9E
SR8NDToJ9qIIfsBiPxTc6O6yDyDBVVfFU4blh5F7HrDHdpKwOuXvBLalP5oH
K9BsYklYE2ndqif0xwuKBzihDBIiW3b/dfvgNrzMWEI2ZZHQWsqPGFMKQJP8
cd0pJgnfKhamafUBGPswn692joRwvarFJZ7bMVR5xuVLGQlja5gWN0e3o7hR
fCOrmoSGsrn3k5mB2NOX7Wl3i4TtLjpoqxmE+p0xfsaNJKzYm9Fo0haEzFN1
gUqtJCgtib7h6U9gRX1QjxaHhDLno0mjAQRqCLOiLSmbHc1zZgYRKJ1aMreR
stdobY8glMAQWuwvCZSPv5icCY8msCAjsPoR5e8shlNSKoG5uU9S4++TILRl
Pi+vIjAiw8bxfgcJuw+XnaVfJ3AWJ4UvKU9dvxM5XEtg84npaBFleW3BtGkd
gaeV3yUqd5Lwu5SG+r02ArXu5FlGUb7LL4943kNggo6C69IuEjxkG4zjBARG
5d+IWElZ4M6dUnlFoMytzmRzyt+ahjKD+wisfr6zMJCy8cW11wYGCWT5tO+v
onxX6BiXM0Kgreigd+vPPUVvoI0S2MetoT2nvDPjMO/QJIErZj/yZn/utR0v
Uf5OoJRef5Esl4S02aLwplkCax2S/LQpy62rNCL+I3AdrVbGgvL5vU2TCwsE
Jr85fo9O+X8IiLc2
        "]]},
      Annotation[#, "Charting`Private`Tag$45473#1"]& ], 
     TagBox[
      {RGBColor[0, 0, 1], Thickness[Large], Opacity[1.], 
       LineBox[CompressedData["
1:eJwV0ms01AkYBnBRa3RxJkMzKCp0wRhUpJp5X8YlipBLI/8iKRWKSqVSzG50
c4pIagtHQ9mikkqXmaZ2URurpmaWSbq4DHNxG0O71f73w3ue8/vwPJ/eOZt2
hsbr6+np8cj7P0c7mp7bnnzOKeu18bCQZ3EklxkHPGVlYLClp17qEwto1rKJ
IbsN9k92pNzhpEBa8HWpgUwMN4eGbO44Z8J0NT1vXPoaEmMm66aanYUPj4J2
jkg/QZTpnC3ijhLwte17PygdgtZtVxe+31sD41L3ggGpPnYu8rX2ixPCfVdK
TMVCA0yZ9+L4/g4hpJ2W2W84aICciy4vyhxFMOR1QPTSaiLSk2Pt2gQi6LtR
3y+In4RWhzNZY0VPQc5nexHDhkgBQ8acPc9AxOJqmoynYfvdl/fyDBvgGbei
vLWMhs4SU2HqjVfgnFut0DXScOVVfdEt+Su4LLvnZKWhYblfXkjLlGbYn9R4
f/tyU3yT7FUh2NYMTucVfxpITHGA0lzUZNMCxX0O2iWTZuAhftD4t5V/wa6z
NT7FWxm4ybdbklrVCjM/POje5DgLE+xurz/gLQHTxI3XDbk2mDFnQGHdIIM8
F9+HQeEL0OIXhaf7oBz+LnIWDVKZ6NkdV/dtbiecLD/Som/ugkWz5XzRrY9A
P/f5eP6vi1DLeb7Kb+JnyA7z57weXYIrMsQvzzG+wG6P0o1NWUvRGivVausu
8NZ8TU/+vAypZ1olzWNdkLkiJNZiKRuDKnMj7eq6YdnNC7UZQsCwCb0elkk9
kDg2eLRxmidOcbX7lDOpF8YdqB3McC/MLVzNSbvQCyuqfispLORi1bvxRzss
FTBoEhATIfZGz+9usTU5CvhyKiYi1dAXLym8L4mGFeCv2eff5eaHHkT3dseg
PlDGUXbXHlmJJVTr7n8FfeQ/0PWzxf6YLZ2drtX2gcmrebk1mgCUC3qv0D36
YWZOdbCb22pUdDLT+Af7ocjBg0rbGoi3SkfmOtT2wwsLzyXDZ4OwwEknd+np
h2UzxWdY79bg6qNWF7+bK8HYoGxPbFYwUgza3h/3UYJVpvUK3rwQPBM6NUSz
SwlGdtF1oQ0hmFC+s4dapAQntnn1PiIUjdN5JU8fKCG1w+RZgN5a/J5Y485v
V4Jm+FS4f9FaLAhlS66OKcGP9UexPzMMN0RJW5k0FTwZXv6PrjkMl22bb/+F
qYJkR9e21vhwjGH9MKL4qICt3izhGUWgn15ncGS0CnxsGYHTyiLQP3xu5Lld
Klhw9MR+sXskXlm0/7glXwX28R5Cu7ZIrDj08mFbgQrinyT8XJuyDruK43ks
gQqEJZLNg2Y8rCzMGK2rU8FI5Q8d6x4PuxlfM9p/V0GcXZVRcWAUaqq8bOlv
VDBon+92eyAKhzmN1090quB++T8ftTnrMTRwlB2qVEGUtw0ut4pGLz/XBhed
CiyTsh84iaKxksu5FqCvBrPJibcCIwl0t+95ajRVDeXcw+kDPAKrewr1F5N2
PZzLzY8mcG1P8tINpIMGat7KYgnM77jKv0362DvteFwigUmP84qipqlhrOyI
V3omgeuTDgkrjdXQtjz/jaCKQHGl0pw9XQ0Je8sv+d8k8GPXjp+2kB69eTde
WUNgwZ6s3lzSJnNlOpc6AvVo/NOdpFdRZs18LCLw4Efn9XwTNTySCDa/eUvg
WQsWpYGmhgDj+8w0GYG13HtrNKRlfk2jjHYCHxJTT9NN1TBS35+zoZNA51J7
xVbSzFLnG4o+Al0a8+dTzMi9Ns+0UyoCw758mOVMOsB0LbAGCCwJoE1eR3pL
9t7WPVoCF09hP68gPSI6VkwfI/sqj7wW0llfz8fVfyXwxQKHCB1p6uJrjsQ3
AuXfaVTrGWq4nFSv/fGDwAnVOqEv6f8AJx6mHA==
        "]]},
      Annotation[#, "Charting`Private`Tag$45473#2"]& ]}, {}, {}}, {{}, {{}, 
     {RGBColor[0, 0, 1], PointSize[0.02], AbsoluteThickness[1.6], 
      PointBox[{{6., 0.26715}, {18., 0.492844444444444}, {30., 
       0.640077777777778}, {42., 0.795344444444444}, {54., 0.8841}, {66., 
       0.819011111111111}, {78., 0.918238888888889}, {90., 
       0.914138888888889}, {102., 0.935111111111111}, {114., 
       0.952205555555556}}], {{
        LineBox[{{6., 0.2819066666666667}, {6., 0.2526998611111111}}], 
        LineBox[{
         Offset[{1.5, 0}, {6., 0.2819066666666667}], 
          Offset[{-1.5, 0}, {6., 0.2819066666666667}]}], 
        LineBox[{
         Offset[{1.5, 0}, {6., 0.2526998611111111}], 
          Offset[{-1.5, 0}, {6., 0.2526998611111111}]}]}, {
        LineBox[{{18., 0.5152805555555551}, {18., 0.47214999999999957`}}], 
        LineBox[{
         Offset[{1.5, 0}, {18., 0.5152805555555551}], 
          Offset[{-1.5, 0}, {18., 0.5152805555555551}]}], 
        LineBox[{
         Offset[{1.5, 0}, {18., 0.47214999999999957`}], 
          Offset[{-1.5, 0}, {18., 0.47214999999999957`}]}]}, {
        LineBox[{{30., 0.6608669444444447}, {30., 0.6197036111111114}}], 
        LineBox[{
         Offset[{1.5, 0}, {30., 0.6608669444444447}], 
          Offset[{-1.5, 0}, {30., 0.6608669444444447}]}], 
        LineBox[{
         Offset[{1.5, 0}, {30., 0.6197036111111114}], 
          Offset[{-1.5, 0}, {30., 0.6197036111111114}]}]}, {
        LineBox[{{42., 0.819376805555555}, {42., 0.7700316666666662}}], 
        LineBox[{
         Offset[{1.5, 0}, {42., 0.819376805555555}], 
          Offset[{-1.5, 0}, {42., 0.819376805555555}]}], 
        LineBox[{
         Offset[{1.5, 0}, {42., 0.7700316666666662}], 
          Offset[{-1.5, 0}, {42., 0.7700316666666662}]}]}, {
        LineBox[{{54., 0.9079116666666667}, {54., 0.8573979166666666}}], 
        LineBox[{
         Offset[{1.5, 0}, {54., 0.9079116666666667}], 
          Offset[{-1.5, 0}, {54., 0.9079116666666667}]}], 
        LineBox[{
         Offset[{1.5, 0}, {54., 0.8573979166666666}], 
          Offset[{-1.5, 0}, {54., 0.8573979166666666}]}]}, {
        LineBox[{{66., 0.8426655555555554}, {66., 0.795992361111111}}], 
        LineBox[{
         Offset[{1.5, 0}, {66., 0.8426655555555554}], 
          Offset[{-1.5, 0}, {66., 0.8426655555555554}]}], 
        LineBox[{
         Offset[{1.5, 0}, {66., 0.795992361111111}], 
          Offset[{-1.5, 0}, {66., 0.795992361111111}]}]}, {
        LineBox[{{78., 0.943141388888889}, {78., 0.8920008333333335}}], 
        LineBox[{
         Offset[{1.5, 0}, {78., 0.943141388888889}], 
          Offset[{-1.5, 0}, {78., 0.943141388888889}]}], 
        LineBox[{
         Offset[{1.5, 0}, {78., 0.8920008333333335}], 
          Offset[{-1.5, 0}, {78., 0.8920008333333335}]}]}, {
        LineBox[{{90., 0.9402768055555555}, {90., 0.8892716666666667}}], 
        LineBox[{
         Offset[{1.5, 0}, {90., 0.9402768055555555}], 
          Offset[{-1.5, 0}, {90., 0.9402768055555555}]}], 
        LineBox[{
         Offset[{1.5, 0}, {90., 0.8892716666666667}], 
          Offset[{-1.5, 0}, {90., 0.8892716666666667}]}]}, {
        LineBox[{{102., 0.9605111111111109}, {102., 0.9109340277777777}}], 
        LineBox[{
         Offset[{1.5, 0}, {102., 0.9605111111111109}], 
          Offset[{-1.5, 0}, {102., 0.9605111111111109}]}], 
        LineBox[{
         Offset[{1.5, 0}, {102., 0.9109340277777777}], 
          Offset[{-1.5, 0}, {102., 0.9109340277777777}]}]}, {
        LineBox[{{114., 0.9784836111111116}, {114., 0.926655555555556}}], 
        LineBox[{
         Offset[{1.5, 0}, {114., 0.9784836111111116}], 
          Offset[{-1.5, 0}, {114., 0.9784836111111116}]}], 
        LineBox[{
         Offset[{1.5, 0}, {114., 0.926655555555556}], 
          Offset[{-1.5, 0}, {114., 
           0.926655555555556}]}]}}}, {}}, {}, {}, {}, {}}, {{}, {{}, 
     {RGBColor[0, 1, 1], PointSize[0.02], AbsoluteThickness[1.6], 
      PointBox[{{6., 0.303788888888889}, {18., 0.536505555555556}, {30., 
       0.667788888888889}, {42., 0.748255555555556}, {54., 
       0.804761111111111}, {66., 0.845716666666667}, {78., 
       0.885566666666667}, {90., 0.8919}, {102., 0.924527777777778}, {114., 
       0.940183333333333}}], {{
        LineBox[{{6., 0.3221008333333335}, {6., 0.2846608333333334}}], 
        LineBox[{
         Offset[{1.5, 0}, {6., 0.3221008333333335}], 
          Offset[{-1.5, 0}, {6., 0.3221008333333335}]}], 
        LineBox[{
         Offset[{1.5, 0}, {6., 0.2846608333333334}], 
          Offset[{-1.5, 0}, {6., 0.2846608333333334}]}]}, {
        LineBox[{{18., 0.5624227777777783}, {18., 0.5132651388888894}}], 
        LineBox[{
         Offset[{1.5, 0}, {18., 0.5624227777777783}], 
          Offset[{-1.5, 0}, {18., 0.5624227777777783}]}], 
        LineBox[{
         Offset[{1.5, 0}, {18., 0.5132651388888894}], 
          Offset[{-1.5, 0}, {18., 0.5132651388888894}]}]}, {
        LineBox[{{30., 0.6938461111111113}, {30., 0.6435122222222223}}], 
        LineBox[{
         Offset[{1.5, 0}, {30., 0.6938461111111113}], 
          Offset[{-1.5, 0}, {30., 0.6938461111111113}]}], 
        LineBox[{
         Offset[{1.5, 0}, {30., 0.6435122222222223}], 
          Offset[{-1.5, 0}, {30., 0.6435122222222223}]}]}, {
        LineBox[{{42., 0.7725213888888892}, {42., 0.7234848611111115}}], 
        LineBox[{
         Offset[{1.5, 0}, {42., 0.7725213888888892}], 
          Offset[{-1.5, 0}, {42., 0.7725213888888892}]}], 
        LineBox[{
         Offset[{1.5, 0}, {42., 0.7234848611111115}], 
          Offset[{-1.5, 0}, {42., 0.7234848611111115}]}]}, {
        LineBox[{{54., 0.8281062499999999}, {54., 0.7818933333333332}}], 
        LineBox[{
         Offset[{1.5, 0}, {54., 0.8281062499999999}], 
          Offset[{-1.5, 0}, {54., 0.8281062499999999}]}], 
        LineBox[{
         Offset[{1.5, 0}, {54., 0.7818933333333332}], 
          Offset[{-1.5, 0}, {54., 0.7818933333333332}]}]}, {
        LineBox[{{66., 0.8702362500000003}, {66., 0.8197062500000003}}], 
        LineBox[{
         Offset[{1.5, 0}, {66., 0.8702362500000003}], 
          Offset[{-1.5, 0}, {66., 0.8702362500000003}]}], 
        LineBox[{
         Offset[{1.5, 0}, {66., 0.8197062500000003}], 
          Offset[{-1.5, 0}, {66., 0.8197062500000003}]}]}, {
        LineBox[{{78., 0.9103448611111113}, {78., 0.8617293055555557}}], 
        LineBox[{
         Offset[{1.5, 0}, {78., 0.9103448611111113}], 
          Offset[{-1.5, 0}, {78., 0.9103448611111113}]}], 
        LineBox[{
         Offset[{1.5, 0}, {78., 0.8617293055555557}], 
          Offset[{-1.5, 0}, {78., 0.8617293055555557}]}]}, {
        LineBox[{{90., 0.9161015277777778}, {90., 0.8679847222222223}}], 
        LineBox[{
         Offset[{1.5, 0}, {90., 0.9161015277777778}], 
          Offset[{-1.5, 0}, {90., 0.9161015277777778}]}], 
        LineBox[{
         Offset[{1.5, 0}, {90., 0.8679847222222223}], 
          Offset[{-1.5, 0}, {90., 0.8679847222222223}]}]}, {
        LineBox[{{102., 0.9466419444444447}, {102., 0.8995398611111114}}], 
        LineBox[{
         Offset[{1.5, 0}, {102., 0.9466419444444447}], 
          Offset[{-1.5, 0}, {102., 0.9466419444444447}]}], 
        LineBox[{
         Offset[{1.5, 0}, {102., 0.8995398611111114}], 
          Offset[{-1.5, 0}, {102., 0.8995398611111114}]}]}, {
        LineBox[{{114., 0.9650537499999996}, {114., 0.9165881944444441}}], 
        LineBox[{
         Offset[{1.5, 0}, {114., 0.9650537499999996}], 
          Offset[{-1.5, 0}, {114., 0.9650537499999996}]}], 
        LineBox[{
         Offset[{1.5, 0}, {114., 0.9165881944444441}], 
          Offset[{-1.5, 0}, {114., 
           0.9165881944444441}]}]}}}, {}}, {}, {}, {}, {}}},
  AspectRatio->NCache[GoldenRatio^(-1), 0.6180339887498948],
  Axes->{True, True},
  AxesLabel->{None, None},
  AxesOrigin->{0, 0},
  BaseStyle->{FontWeight -> "Bold", FontColor -> GrayLevel[0], FontSize -> 12},
  DisplayFunction->Identity,
  Frame->{{True, False}, {True, False}},
  FrameLabel->{{None, None}, {None, None}},
  FrameTicks->FrontEndValueCache[{{Automatic, 
      Charting`ScaledFrameTicks[{Identity, Identity}]}, {Automatic, 
      Charting`ScaledFrameTicks[{Identity, Identity}]}}, {{Automatic, {{0., 
        FormBox[
         TemplateBox[{0., 0.}, "Spacer2"], TraditionalForm], {0.01, 0.}, {
         AbsoluteThickness[0.1]}}, {0.2, 
        FormBox[
         TemplateBox[{0., 0.}, "Spacer2"], TraditionalForm], {0.01, 0.}, {
         AbsoluteThickness[0.1]}}, {0.4, 
        FormBox[
         TemplateBox[{0., 0.}, "Spacer2"], TraditionalForm], {0.01, 0.}, {
         AbsoluteThickness[0.1]}}, {0.6, 
        FormBox[
         TemplateBox[{0., 0.}, "Spacer2"], TraditionalForm], {0.01, 0.}, {
         AbsoluteThickness[0.1]}}, {0.8, 
        FormBox[
         TemplateBox[{0., 0.}, "Spacer2"], TraditionalForm], {0.01, 0.}, {
         AbsoluteThickness[0.1]}}, {1., 
        FormBox[
         TemplateBox[{0., 0.}, "Spacer2"], TraditionalForm], {0.01, 0.}, {
         AbsoluteThickness[0.1]}}, {-0.2, 
        FormBox[
         TemplateBox[{0., 0.}, "Spacer2"], TraditionalForm], {0.005, 0.}, {
         AbsoluteThickness[0.1]}}, {-0.15, 
        FormBox[
         TemplateBox[{0., 0.}, "Spacer2"], TraditionalForm], {0.005, 0.}, {
         AbsoluteThickness[0.1]}}, {-0.1, 
        FormBox[
         TemplateBox[{0., 0.}, "Spacer2"], TraditionalForm], {0.005, 0.}, {
         AbsoluteThickness[0.1]}}, {-0.05, 
        FormBox[
         TemplateBox[{0., 0.}, "Spacer2"], TraditionalForm], {0.005, 0.}, {
         AbsoluteThickness[0.1]}}, {0.05, 
        FormBox[
         TemplateBox[{0., 0.}, "Spacer2"], TraditionalForm], {0.005, 0.}, {
         AbsoluteThickness[0.1]}}, {0.1, 
        FormBox[
         TemplateBox[{0., 0.}, "Spacer2"], TraditionalForm], {0.005, 0.}, {
         AbsoluteThickness[0.1]}}, {0.15, 
        FormBox[
         TemplateBox[{0., 0.}, "Spacer2"], TraditionalForm], {0.005, 0.}, {
         AbsoluteThickness[0.1]}}, {0.25, 
        FormBox[
         TemplateBox[{0., 0.}, "Spacer2"], TraditionalForm], {0.005, 0.}, {
         AbsoluteThickness[0.1]}}, {0.3, 
        FormBox[
         TemplateBox[{0., 0.}, "Spacer2"], TraditionalForm], {0.005, 0.}, {
         AbsoluteThickness[0.1]}}, {0.35, 
        FormBox[
         TemplateBox[{0., 0.}, "Spacer2"], TraditionalForm], {0.005, 0.}, {
         AbsoluteThickness[0.1]}}, {0.45, 
        FormBox[
         TemplateBox[{0., 0.}, "Spacer2"], TraditionalForm], {0.005, 0.}, {
         AbsoluteThickness[0.1]}}, {0.5, 
        FormBox[
         TemplateBox[{0., 0.}, "Spacer2"], TraditionalForm], {0.005, 0.}, {
         AbsoluteThickness[0.1]}}, {0.55, 
        FormBox[
         TemplateBox[{0., 0.}, "Spacer2"], TraditionalForm], {0.005, 0.}, {
         AbsoluteThickness[0.1]}}, {0.65, 
        FormBox[
         TemplateBox[{0., 0.}, "Spacer2"], TraditionalForm], {0.005, 0.}, {
         AbsoluteThickness[0.1]}}, {0.7, 
        FormBox[
         TemplateBox[{0., 0.}, "Spacer2"], TraditionalForm], {0.005, 0.}, {
         AbsoluteThickness[0.1]}}, {0.75, 
        FormBox[
         TemplateBox[{0., 0.}, "Spacer2"], TraditionalForm], {0.005, 0.}, {
         AbsoluteThickness[0.1]}}, {0.85, 
        FormBox[
         TemplateBox[{0., 0.}, "Spacer2"], TraditionalForm], {0.005, 0.}, {
         AbsoluteThickness[0.1]}}, {0.9, 
        FormBox[
         TemplateBox[{0., 0.}, "Spacer2"], TraditionalForm], {0.005, 0.}, {
         AbsoluteThickness[0.1]}}, {0.95, 
        FormBox[
         TemplateBox[{0., 0.}, "Spacer2"], TraditionalForm], {0.005, 0.}, {
         AbsoluteThickness[0.1]}}, {1.05, 
        FormBox[
         TemplateBox[{0., 0.}, "Spacer2"], TraditionalForm], {0.005, 0.}, {
         AbsoluteThickness[0.1]}}, {1.1, 
        FormBox[
         TemplateBox[{0., 0.}, "Spacer2"], TraditionalForm], {0.005, 0.}, {
         AbsoluteThickness[0.1]}}, {1.15, 
        FormBox[
         TemplateBox[{0., 0.}, "Spacer2"], TraditionalForm], {0.005, 0.}, {
         AbsoluteThickness[0.1]}}, {1.2, 
        FormBox[
         TemplateBox[{0., 0.}, "Spacer2"], TraditionalForm], {0.005, 0.}, {
         AbsoluteThickness[0.1]}}}}, {Automatic, {{0., 
        FormBox[
         TemplateBox[{0., 0.}, "Spacer2"], TraditionalForm], {0.01, 0.}, {
         AbsoluteThickness[0.1]}}, {25., 
        FormBox[
         TemplateBox[{0., 0.}, "Spacer2"], TraditionalForm], {0.01, 0.}, {
         AbsoluteThickness[0.1]}}, {50., 
        FormBox[
         TemplateBox[{0., 0.}, "Spacer2"], TraditionalForm], {0.01, 0.}, {
         AbsoluteThickness[0.1]}}, {75., 
        FormBox[
         TemplateBox[{0., 0.}, "Spacer2"], TraditionalForm], {0.01, 0.}, {
         AbsoluteThickness[0.1]}}, {100., 
        FormBox[
         TemplateBox[{0., 0.}, "Spacer2"], TraditionalForm], {0.01, 0.}, {
         AbsoluteThickness[0.1]}}, {-25., 
        FormBox[
         TemplateBox[{0., 0.}, "Spacer2"], TraditionalForm], {0.005, 0.}, {
         AbsoluteThickness[0.1]}}, {-20., 
        FormBox[
         TemplateBox[{0., 0.}, "Spacer2"], TraditionalForm], {0.005, 0.}, {
         AbsoluteThickness[0.1]}}, {-15., 
        FormBox[
         TemplateBox[{0., 0.}, "Spacer2"], TraditionalForm], {0.005, 0.}, {
         AbsoluteThickness[0.1]}}, {-10., 
        FormBox[
         TemplateBox[{0., 0.}, "Spacer2"], TraditionalForm], {0.005, 0.}, {
         AbsoluteThickness[0.1]}}, {-5., 
        FormBox[
         TemplateBox[{0., 0.}, "Spacer2"], TraditionalForm], {0.005, 0.}, {
         AbsoluteThickness[0.1]}}, {5., 
        FormBox[
         TemplateBox[{0., 0.}, "Spacer2"], TraditionalForm], {0.005, 0.}, {
         AbsoluteThickness[0.1]}}, {10., 
        FormBox[
         TemplateBox[{0., 0.}, "Spacer2"], TraditionalForm], {0.005, 0.}, {
         AbsoluteThickness[0.1]}}, {15., 
        FormBox[
         TemplateBox[{0., 0.}, "Spacer2"], TraditionalForm], {0.005, 0.}, {
         AbsoluteThickness[0.1]}}, {20., 
        FormBox[
         TemplateBox[{0., 0.}, "Spacer2"], TraditionalForm], {0.005, 0.}, {
         AbsoluteThickness[0.1]}}, {30., 
        FormBox[
         TemplateBox[{0., 0.}, "Spacer2"], TraditionalForm], {0.005, 0.}, {
         AbsoluteThickness[0.1]}}, {35., 
        FormBox[
         TemplateBox[{0., 0.}, "Spacer2"], TraditionalForm], {0.005, 0.}, {
         AbsoluteThickness[0.1]}}, {40., 
        FormBox[
         TemplateBox[{0., 0.}, "Spacer2"], TraditionalForm], {0.005, 0.}, {
         AbsoluteThickness[0.1]}}, {45., 
        FormBox[
         TemplateBox[{0., 0.}, "Spacer2"], TraditionalForm], {0.005, 0.}, {
         AbsoluteThickness[0.1]}}, {55., 
        FormBox[
         TemplateBox[{0., 0.}, "Spacer2"], TraditionalForm], {0.005, 0.}, {
         AbsoluteThickness[0.1]}}, {60., 
        FormBox[
         TemplateBox[{0., 0.}, "Spacer2"], TraditionalForm], {0.005, 0.}, {
         AbsoluteThickness[0.1]}}, {65., 
        FormBox[
         TemplateBox[{0., 0.}, "Spacer2"], TraditionalForm], {0.005, 0.}, {
         AbsoluteThickness[0.1]}}, {70., 
        FormBox[
         TemplateBox[{0., 0.}, "Spacer2"], TraditionalForm], {0.005, 0.}, {
         AbsoluteThickness[0.1]}}, {80., 
        FormBox[
         TemplateBox[{0., 0.}, "Spacer2"], TraditionalForm], {0.005, 0.}, {
         AbsoluteThickness[0.1]}}, {85., 
        FormBox[
         TemplateBox[{0., 0.}, "Spacer2"], TraditionalForm], {0.005, 0.}, {
         AbsoluteThickness[0.1]}}, {90., 
        FormBox[
         TemplateBox[{0., 0.}, "Spacer2"], TraditionalForm], {0.005, 0.}, {
         AbsoluteThickness[0.1]}}, {95., 
        FormBox[
         TemplateBox[{0., 0.}, "Spacer2"], TraditionalForm], {0.005, 0.}, {
         AbsoluteThickness[0.1]}}, {105., 
        FormBox[
         TemplateBox[{0., 0.}, "Spacer2"], TraditionalForm], {0.005, 0.}, {
         AbsoluteThickness[0.1]}}, {110., 
        FormBox[
         TemplateBox[{0., 0.}, "Spacer2"], TraditionalForm], {0.005, 0.}, {
         AbsoluteThickness[0.1]}}, {115., 
        FormBox[
         TemplateBox[{0., 0.}, "Spacer2"], TraditionalForm], {0.005, 0.}, {
         AbsoluteThickness[0.1]}}, {120., 
        FormBox[
         TemplateBox[{0., 0.}, "Spacer2"], TraditionalForm], {0.005, 0.}, {
         AbsoluteThickness[0.1]}}, {125., 
        FormBox[
         TemplateBox[{0., 0.}, "Spacer2"], TraditionalForm], {0.005, 0.}, {
         AbsoluteThickness[0.1]}}}}}],
  GridLines->{None, None},
  GridLinesStyle->Directive[
    GrayLevel[0.5, 0.4]],
  ImagePadding->All,
  ImageSize->250,
  Method->{
   "DefaultBoundaryStyle" -> Automatic, "DefaultMeshStyle" -> 
    AbsolutePointSize[6], "ScalingFunctions" -> None, 
    "CoordinatesToolOptions" -> {"DisplayFunction" -> ({
        (Identity[#]& )[
         Part[#, 1]], 
        (Identity[#]& )[
         Part[#, 2]]}& ), "CopiedValueFunction" -> ({
        (Identity[#]& )[
         Part[#, 1]], 
        (Identity[#]& )[
         Part[#, 2]]}& )}},
  PlotRange->{All, All},
  PlotRangeClipping->True,
  PlotRangePadding->{{
     Scaled[0.02], 
     Scaled[0.02]}, {
     Scaled[0.05], 
     Scaled[0.05]}},
  Ticks->{Automatic, Automatic}]], "Output",
 CellChangeTimes->{{3.684591811326352*^9, 3.6845918296756983`*^9}, {
   3.68459186321076*^9, 3.6845918883697433`*^9}, 3.684592997733652*^9, 
   3.6845953313929234`*^9, 3.6845954654978523`*^9, 3.684646579081415*^9, 
   3.684661935295924*^9, {3.684662391070819*^9, 3.6846623925755663`*^9}, 
   3.6847344592627373`*^9, 3.6847409769150476`*^9, {3.684747367315152*^9, 
   3.684747384021002*^9}, 3.6847489999036922`*^9, {3.684817861202732*^9, 
   3.6848178995275917`*^9}, 3.684830035336141*^9, 3.684830496523221*^9, 
   3.684831789805294*^9, 3.684831841354828*^9, {3.684831891285942*^9, 
   3.684831908589706*^9}, 3.684832001720278*^9, 3.684832046834281*^9, {
   3.6848358408484097`*^9, 3.684835845281651*^9}, 3.68483599991467*^9, 
   3.684837095573574*^9, {3.6848388363689127`*^9, 3.68483884172443*^9}, 
   3.6851610466227407`*^9, 3.685162825350013*^9, 3.685164377188963*^9, 
   3.6851727971099987`*^9, 3.68517560406662*^9, 3.6851757706593122`*^9, 
   3.6852542096197987`*^9, 3.685697530176531*^9, 3.685698676765087*^9, 
   3.685768723820882*^9, 3.6860400270222816`*^9, 3.6860406372120132`*^9, 
   3.686384182111322*^9, 3.6883817031707973`*^9, 3.688381877815281*^9, 
   3.6929510552287188`*^9, 3.692964539204421*^9, {3.6930280897669897`*^9, 
   3.693028099277672*^9}, 3.694929962651533*^9, 3.69501274064821*^9, 
   3.695533820359356*^9, 3.700996795696725*^9, 3.732339456831294*^9, 
   3.732339530048108*^9, 3.7489476517738237`*^9, {3.749302645716839*^9, 
   3.749302647662529*^9}, 3.749359009281904*^9, 3.749359930200725*^9, 
   3.7493617889600773`*^9, 3.749387149415505*^9, 3.749387427874968*^9, 
   3.7495481636638107`*^9, 3.749549835178543*^9, 3.749551497830749*^9, 
   3.7495566998541317`*^9, 3.75057453396768*^9, 3.751282548989913*^9, {
   3.751358277371673*^9, 3.751358287682979*^9}, 3.7513583974673653`*^9, 
   3.7513667370127707`*^9, 3.7523075499165077`*^9, 3.752319824001833*^9, 
   3.752389118960853*^9, 3.752390020647345*^9, 3.752393785436565*^9, 
   3.7524002295870533`*^9, 3.752407978854287*^9, 3.752408569591528*^9, 
   3.75240940653788*^9, 3.752561943488905*^9, 3.752562073106286*^9, 
   3.752580088988517*^9, 3.752582368458292*^9, 3.753013735753358*^9, 
   3.753094320800269*^9, {3.753183280169511*^9, 3.753183282705394*^9}, 
   3.753512830547958*^9, 3.753599035316553*^9, 3.757238791496064*^9, 
   3.757239141013245*^9, 3.757327489622566*^9, 3.757327548257712*^9, {
   3.757328320343153*^9, 3.757328342219968*^9}, 3.757328933496497*^9, 
   3.7573333994956512`*^9, 3.757333451128623*^9, 3.757333490175199*^9, 
   3.7573357126841583`*^9, 3.75733626700959*^9, 3.7573989393487473`*^9, 
   3.757658676764729*^9, 3.7576820932777653`*^9, 3.757945757381398*^9, 
   3.75827733283445*^9, 3.762245961070922*^9, 3.765710529055534*^9, 
   3.767001491810471*^9, 3.7755620642540283`*^9, 3.775805806788679*^9, 
   3.77597169599645*^9, 3.775972108172409*^9, 3.7759941836981363`*^9, 
   3.775994473075391*^9, 3.7807415615010633`*^9, 3.780746178571455*^9, 
   3.780904586584557*^9, 
   3.783080477683772*^9},ExpressionUUID->"6083e86e-6446-4e74-b9e5-\
e7f5f7e0e788"]
}, Closed]],

Cell["\<\
All h values, using the coalescence-in-sweep-phase results and SLiM \
simulations:\
\>", "Text",
 CellChangeTimes->{{3.750574540481112*^9, 3.750574542455717*^9}, {
   3.75128238895781*^9, 3.751282411143038*^9}, 3.757238612436276*^9, {
   3.757238916594741*^9, 3.757238925305945*^9}, {3.757336117918166*^9, 
   3.757336125142168*^9}, {3.757336290096532*^9, 
   3.757336293984913*^9}},ExpressionUUID->"30d554cb-54cf-4cdf-9fe7-\
4bd161ccf7c8"],

Cell[CellGroupData[{

Cell[BoxData[
 RowBox[{"Sims02pc", "=", 
  RowBox[{"Show", "[", 
   RowBox[{
   "Ph01p002A", ",", "Ph01p002S", ",", "Ph05p002A", ",", "Ph05p002S", ",", 
    "Ph09p002A", ",", "Ph09p002S", ",", 
    RowBox[{"ImageSize", "\[Rule]", "250"}]}], "]"}]}]], "Input",
 CellChangeTimes->{{3.750574557439439*^9, 3.750574569815184*^9}, {
  3.750574697619123*^9, 3.750574711897889*^9}, {3.751282787913484*^9, 
  3.751282799318944*^9}, {3.751358416919613*^9, 3.751358418678714*^9}, {
  3.757238798510673*^9, 3.757238802718175*^9}, {3.757239144603219*^9, 
  3.757239155867491*^9}, {3.757328072349387*^9, 3.7573280809064837`*^9}, {
  3.7573357220281277`*^9, 3.75733574369177*^9}, {3.762245929896131*^9, 
  3.762245929914263*^9}},ExpressionUUID->"d23967d5-2b69-499f-9a1d-\
8e5b09c8acca"],

Cell[BoxData[
 GraphicsBox[{{{{}, {}, 
     TagBox[
      {RGBColor[1, 0, 0], Thickness[Large], Opacity[1.], 
       LineBox[CompressedData["
1:eJwV1Hk41IseBnBxCt2Uo3GoLFlzhrF1GiG+X1EyIRQivxKmFak0FY6Q0oKb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        "]]},
      Annotation[#, "Charting`Private`Tag$40716#1"]& ]}, {}, {}}, {{}, {{}, 
     {RGBColor[1, 0, 0], PointSize[0.02], AbsoluteThickness[1.6], 
      PointBox[{{6., 0.367961111111111}, {18., 0.728755555555556}, {30., 
       0.833111111111111}, {42., 0.918566666666667}, {54., 
       0.904777777777778}, {66., 0.96515}, {78., 0.976338888888889}, {90., 
       1.00499444444444}, {102., 0.9698}, {114., 
       1.03732222222222}}], {{
        LineBox[{{6., 0.3860866666666665}, {6., 0.3520222222222221}}], 
        LineBox[{
         Offset[{1.5, 0}, {6., 0.3860866666666665}], 
          Offset[{-1.5, 0}, {6., 0.3860866666666665}]}], 
        LineBox[{
         Offset[{1.5, 0}, {6., 0.3520222222222221}], 
          Offset[{-1.5, 0}, {6., 0.3520222222222221}]}]}, {
        LineBox[{{18., 0.7512347222222227}, {18., 0.7049798611111115}}], 
        LineBox[{
         Offset[{1.5, 0}, {18., 0.7512347222222227}], 
          Offset[{-1.5, 0}, {18., 0.7512347222222227}]}], 
        LineBox[{
         Offset[{1.5, 0}, {18., 0.7049798611111115}], 
          Offset[{-1.5, 0}, {18., 0.7049798611111115}]}]}, {
        LineBox[{{30., 0.8567616666666665}, {30., 0.8102363888888887}}], 
        LineBox[{
         Offset[{1.5, 0}, {30., 0.8567616666666665}], 
          Offset[{-1.5, 0}, {30., 0.8567616666666665}]}], 
        LineBox[{
         Offset[{1.5, 0}, {30., 0.8102363888888887}], 
          Offset[{-1.5, 0}, {30., 0.8102363888888887}]}]}, {
        LineBox[{{42., 0.9432561111111114}, {42., 0.8930055555555559}}], 
        LineBox[{
         Offset[{1.5, 0}, {42., 0.9432561111111114}], 
          Offset[{-1.5, 0}, {42., 0.9432561111111114}]}], 
        LineBox[{
         Offset[{1.5, 0}, {42., 0.8930055555555559}], 
          Offset[{-1.5, 0}, {42., 0.8930055555555559}]}]}, {
        LineBox[{{54., 0.9300950000000002}, {54., 0.8815801388888891}}], 
        LineBox[{
         Offset[{1.5, 0}, {54., 0.9300950000000002}], 
          Offset[{-1.5, 0}, {54., 0.9300950000000002}]}], 
        LineBox[{
         Offset[{1.5, 0}, {54., 0.8815801388888891}], 
          Offset[{-1.5, 0}, {54., 0.8815801388888891}]}]}, {
        LineBox[{{66., 0.9925929166666667}, {66., 0.9386270833333332}}], 
        LineBox[{
         Offset[{1.5, 0}, {66., 0.9925929166666667}], 
          Offset[{-1.5, 0}, {66., 0.9925929166666667}]}], 
        LineBox[{
         Offset[{1.5, 0}, {66., 0.9386270833333332}], 
          Offset[{-1.5, 0}, {66., 0.9386270833333332}]}]}, {
        LineBox[{{78., 1.0030725000000003`}, {78., 0.9513194444444446}}], 
        LineBox[{
         Offset[{1.5, 0}, {78., 1.0030725000000003`}], 
          Offset[{-1.5, 0}, {78., 1.0030725000000003`}]}], 
        LineBox[{
         Offset[{1.5, 0}, {78., 0.9513194444444446}], 
          Offset[{-1.5, 0}, {78., 0.9513194444444446}]}]}, {
        LineBox[{{90., 1.0302402777777733`}, {90., 0.9798590277777735}}], 
        LineBox[{
         Offset[{1.5, 0}, {90., 1.0302402777777733`}], 
          Offset[{-1.5, 0}, {90., 1.0302402777777733`}]}], 
        LineBox[{
         Offset[{1.5, 0}, {90., 0.9798590277777735}], 
          Offset[{-1.5, 0}, {90., 0.9798590277777735}]}]}, {
        LineBox[{{102., 0.9952906944444444}, {102., 0.9441719444444444}}], 
        LineBox[{
         Offset[{1.5, 0}, {102., 0.9952906944444444}], 
          Offset[{-1.5, 0}, {102., 0.9952906944444444}]}], 
        LineBox[{
         Offset[{1.5, 0}, {102., 0.9441719444444444}], 
          Offset[{-1.5, 0}, {102., 0.9441719444444444}]}]}, {
        LineBox[{{114., 1.063044861111109}, {114., 1.0124859722222201`}}], 
        LineBox[{
         Offset[{1.5, 0}, {114., 1.063044861111109}], 
          Offset[{-1.5, 0}, {114., 1.063044861111109}]}], 
        LineBox[{
         Offset[{1.5, 0}, {114., 1.0124859722222201`}], 
          Offset[{-1.5, 0}, {114., 
           1.0124859722222201`}]}]}}}, {}}, {}, {}, {}, {}}, {{{}, {}, 
     TagBox[
      {GrayLevel[0], Thickness[Large], Opacity[1.], LineBox[CompressedData["
1:eJwV0mlczAkcBnCK1Fptig6bLCqjYwqJCr9fTSYzKV1TO/jrHMdKrqSydCEx
jooms6QSUVs5MpKjMSxFSRkaLZGSamb+U2o6JO1/Xzyf5/N987x6Zodt9+Np
jBs3jkvl/x5oqXlsfuzxCjrjUkpaecoKaY5xnKssH14kRonUk8MAp9eHGctu
gIGqODFiwi6I8Slq0pRJoD82ruu4OgmmkkYZw02NUMm0j0NZOny45729v+kT
sNOV72/n5AHTvPt9b9NXEFdZ/5Npdx2Gm5ac6WnSwAMrG5/eDxZDxULtkML5
mvjd0VOv84IYYo7LrDbs08T9HFeX9x/E8NUtTvzcbALGef01b37wQ+guqZRf
5k1E4VZRvdc6CbxLWe5G9E1CgeXzvu+sxyC2Y6hqdKegTOCWGqNRDY8YhQUN
+QYoWVVrMl7+AuxPlHUNVhugj3zFsK5pPeTIbtPNVAboDSWHhlfXQ+y26oo/
XKZhVXEonVdaD3RBV62mdBpqP9NyrlvyEoTd1urFEw2Rv6d7oFb9EnakX1sp
3GSMWtqp5zfyGsH0w52OMJuZqHWwfqeH4WuYFhlcNIkxF6+oTPiZVW8hYwHz
rjeHhodtLogf6rTA22x7ca+eLfJ8cdLFyo9wrCChXsNkAWb4je0v8vsERqfb
0jLPL8IfLQGG74rbIDWAtaJxYDG2poo+Fz1uh91OecE1yUvx6k1BYGT9Z3BX
fYuPanPGp7GGhURRByQt8w2dsXQ53pLSpB2bv4Bz6dnyA1WAkav2iLf+1gmR
Q72J1VNc0aV6Kq2hohOGrfVabDluWKcTMnHZ6i5YVvx3blYWA3P4Luhb1wW9
+uyQQIk78je+YSc7dUM7PyRw1yQm+sc+WGx/sRtYqr2sz44emGscZGb1vRsU
4dq7yxNWoa5eaQ3bX079wUgjVcLCUyZj5w7lykG/zvLENRUbxWs2Bo+0ysH0
SJmPo+NqdE0xND05RwHZ1k56Bpu8MHpIk7OPq4BnM1wX96V7o4VP3YKXRxXg
bCo5ZfdmDVZa5MGzuwrQ1cyPDk32wRkLRYOFnxVgljRrGdfSF9cQswLcf1GC
jsV6kd9TX0xTPFpS5qAE+nKTsr2EH/4sjr/9MkAJu1r0H7HH+WOonXRMEa0E
VR+fw8r2xxY4WZF+Sgkedk+ELNsAHLTy8Cy9qoQHfS4jgy8CsFdy/maHRAlR
NgubG3gcdPjTsvW6TAnLyQgpVycQv2ommGSTSlhpbuw1JT8Q56qjCk+OJ4GW
eDRWsiQIEy2Zf37SJ8GK51Rl0RyE/sydXzaYk8B7sPlg+c7fcR79as+pRSRU
5UojeqdzkfO17UunGwn9V8YG7W5zMWGfJ4v0ISHcolhH6LUW9WPM4+YRJPRa
ZTre6FmLRTTnLP4WEioKRlrVR9ZhtAOTHxJNwlr3uehith6Feu223AMk/Lot
9Q5dvB7DC+jjE4+QMP2nyOteQQRKd2yqjUgnoYCxP76HS2CNdIP3McoL959g
ZK4ncJTUfnKdsnfPtdeyUAJFo8lZPygffqMeDo8ksA6i7gkySBjKT3CLTyLQ
RD5jVnUmCc0uma8uFxPoWcsJmp1FwuY9BedYpQR2htlnMSkPlN7iKa4RuGWA
9nwrZf05ssEFIgK1aElGIsqe2jNN74sJjBmhObMFJNyTXo549ZrAtIM2RTuy
SWDrVtjGyAhcWxa5+gxlmUfNgPG/BJ4R/Gi/Q7m/Un5kw0cCL/HMhzXOkmCb
Z1/S1U1ggUlDyWnK95pdY/hKAj9yhzTuUGZP8we7HgJfSY56v6e8MXVPQ7Sa
wLyS0WoLIbUnPiw0GiKQ3Nc+yKKc/E0QXvmNwIeTGTOjKOs5XLUhRgkMSTR1
yqCcs61SPTZGYOPIbk8R5f8AKYC4sA==
        "]]},
      Annotation[#, "Charting`Private`Tag$32743#1"]& ]}, {}, {}}, {{}, {{}, 
     {GrayLevel[0], PointSize[0.02], AbsoluteThickness[1.6], 
      PointBox[{{6., 0.234572222222222}, {18., 0.547244444444444}, {30., 
       0.689705555555556}, {42., 0.796844444444444}, {54., 
       0.859316666666667}, {66., 0.888388888888889}, {78., 
       0.945977777777778}, {90., 0.912405555555556}, {102., 
       0.900977777777778}, {114., 
       0.930455555555556}}], {{
        LineBox[{{6., 0.24973944444444418`}, {6., 0.2208280555555553}}], 
        LineBox[{
         Offset[{1.5, 0}, {6., 0.24973944444444418`}], 
          Offset[{-1.5, 0}, {6., 0.24973944444444418`}]}], 
        LineBox[{
         Offset[{1.5, 0}, {6., 0.2208280555555553}], 
          Offset[{-1.5, 0}, {6., 0.2208280555555553}]}]}, {
        LineBox[{{18., 0.5704459722222218}, {18., 0.5253652777777773}}], 
        LineBox[{
         Offset[{1.5, 0}, {18., 0.5704459722222218}], 
          Offset[{-1.5, 0}, {18., 0.5704459722222218}]}], 
        LineBox[{
         Offset[{1.5, 0}, {18., 0.5253652777777773}], 
          Offset[{-1.5, 0}, {18., 0.5253652777777773}]}]}, {
        LineBox[{{30., 0.7113483333333338}, {30., 0.6666331944444449}}], 
        LineBox[{
         Offset[{1.5, 0}, {30., 0.7113483333333338}], 
          Offset[{-1.5, 0}, {30., 0.7113483333333338}]}], 
        LineBox[{
         Offset[{1.5, 0}, {30., 0.6666331944444449}], 
          Offset[{-1.5, 0}, {30., 0.6666331944444449}]}]}, {
        LineBox[{{42., 0.8202333333333328}, {42., 0.7704658333333329}}], 
        LineBox[{
         Offset[{1.5, 0}, {42., 0.8202333333333328}], 
          Offset[{-1.5, 0}, {42., 0.8202333333333328}]}], 
        LineBox[{
         Offset[{1.5, 0}, {42., 0.7704658333333329}], 
          Offset[{-1.5, 0}, {42., 0.7704658333333329}]}]}, {
        LineBox[{{54., 0.8829915277777781}, {54., 0.8351998611111114}}], 
        LineBox[{
         Offset[{1.5, 0}, {54., 0.8829915277777781}], 
          Offset[{-1.5, 0}, {54., 0.8829915277777781}]}], 
        LineBox[{
         Offset[{1.5, 0}, {54., 0.8351998611111114}], 
          Offset[{-1.5, 0}, {54., 0.8351998611111114}]}]}, {
        LineBox[{{66., 0.9196000000000001}, {66., 0.8615523611111112}}], 
        LineBox[{
         Offset[{1.5, 0}, {66., 0.9196000000000001}], 
          Offset[{-1.5, 0}, {66., 0.9196000000000001}]}], 
        LineBox[{
         Offset[{1.5, 0}, {66., 0.8615523611111112}], 
          Offset[{-1.5, 0}, {66., 0.8615523611111112}]}]}, {
        LineBox[{{78., 0.9686991666666669}, {78., 0.9236865277777779}}], 
        LineBox[{
         Offset[{1.5, 0}, {78., 0.9686991666666669}], 
          Offset[{-1.5, 0}, {78., 0.9686991666666669}]}], 
        LineBox[{
         Offset[{1.5, 0}, {78., 0.9236865277777779}], 
          Offset[{-1.5, 0}, {78., 0.9236865277777779}]}]}, {
        LineBox[{{90., 0.9372820833333338}, {90., 0.8871581944444449}}], 
        LineBox[{
         Offset[{1.5, 0}, {90., 0.9372820833333338}], 
          Offset[{-1.5, 0}, {90., 0.9372820833333338}]}], 
        LineBox[{
         Offset[{1.5, 0}, {90., 0.8871581944444449}], 
          Offset[{-1.5, 0}, {90., 0.8871581944444449}]}]}, {
        LineBox[{{102., 0.9215118055555557}, {102., 0.8783370833333336}}], 
        LineBox[{
         Offset[{1.5, 0}, {102., 0.9215118055555557}], 
          Offset[{-1.5, 0}, {102., 0.9215118055555557}]}], 
        LineBox[{
         Offset[{1.5, 0}, {102., 0.8783370833333336}], 
          Offset[{-1.5, 0}, {102., 0.8783370833333336}]}]}, {
        LineBox[{{114., 0.9546847222222227}, {114., 0.9069125000000005}}], 
        LineBox[{
         Offset[{1.5, 0}, {114., 0.9546847222222227}], 
          Offset[{-1.5, 0}, {114., 0.9546847222222227}]}], 
        LineBox[{
         Offset[{1.5, 0}, {114., 0.9069125000000005}], 
          Offset[{-1.5, 0}, {114., 
           0.9069125000000005}]}]}}}, {}}, {}, {}, {}, {}}, {{{}, {}, 
     TagBox[
      {RGBColor[0, 0, 1], Thickness[Large], Opacity[1.], 
       LineBox[CompressedData["
1:eJwV0ms01AkYBnBRa3RxJkMzKCp0wRhUpJp5X8YlipBLI/8iKRWKSqVSzG50
c4pIagtHQ9mikkqXmaZ2URurpmaWSbq4DHNxG0O71f73w3ue8/vwPJ/eOZt2
hsbr6+np8cj7P0c7mp7bnnzOKeu18bCQZ3EklxkHPGVlYLClp17qEwto1rKJ
IbsN9k92pNzhpEBa8HWpgUwMN4eGbO44Z8J0NT1vXPoaEmMm66aanYUPj4J2
jkg/QZTpnC3ijhLwte17PygdgtZtVxe+31sD41L3ggGpPnYu8rX2ixPCfVdK
TMVCA0yZ9+L4/g4hpJ2W2W84aICciy4vyhxFMOR1QPTSaiLSk2Pt2gQi6LtR
3y+In4RWhzNZY0VPQc5nexHDhkgBQ8acPc9AxOJqmoynYfvdl/fyDBvgGbei
vLWMhs4SU2HqjVfgnFut0DXScOVVfdEt+Su4LLvnZKWhYblfXkjLlGbYn9R4
f/tyU3yT7FUh2NYMTucVfxpITHGA0lzUZNMCxX0O2iWTZuAhftD4t5V/wa6z
NT7FWxm4ybdbklrVCjM/POje5DgLE+xurz/gLQHTxI3XDbk2mDFnQGHdIIM8
F9+HQeEL0OIXhaf7oBz+LnIWDVKZ6NkdV/dtbiecLD/Som/ugkWz5XzRrY9A
P/f5eP6vi1DLeb7Kb+JnyA7z57weXYIrMsQvzzG+wG6P0o1NWUvRGivVausu
8NZ8TU/+vAypZ1olzWNdkLkiJNZiKRuDKnMj7eq6YdnNC7UZQsCwCb0elkk9
kDg2eLRxmidOcbX7lDOpF8YdqB3McC/MLVzNSbvQCyuqfispLORi1bvxRzss
FTBoEhATIfZGz+9usTU5CvhyKiYi1dAXLym8L4mGFeCv2eff5eaHHkT3dseg
PlDGUXbXHlmJJVTr7n8FfeQ/0PWzxf6YLZ2drtX2gcmrebk1mgCUC3qv0D36
YWZOdbCb22pUdDLT+Af7ocjBg0rbGoi3SkfmOtT2wwsLzyXDZ4OwwEknd+np
h2UzxWdY79bg6qNWF7+bK8HYoGxPbFYwUgza3h/3UYJVpvUK3rwQPBM6NUSz
SwlGdtF1oQ0hmFC+s4dapAQntnn1PiIUjdN5JU8fKCG1w+RZgN5a/J5Y485v
V4Jm+FS4f9FaLAhlS66OKcGP9UexPzMMN0RJW5k0FTwZXv6PrjkMl22bb/+F
qYJkR9e21vhwjGH9MKL4qICt3izhGUWgn15ncGS0CnxsGYHTyiLQP3xu5Lld
Klhw9MR+sXskXlm0/7glXwX28R5Cu7ZIrDj08mFbgQrinyT8XJuyDruK43ks
gQqEJZLNg2Y8rCzMGK2rU8FI5Q8d6x4PuxlfM9p/V0GcXZVRcWAUaqq8bOlv
VDBon+92eyAKhzmN1090quB++T8ftTnrMTRwlB2qVEGUtw0ut4pGLz/XBhed
CiyTsh84iaKxksu5FqCvBrPJibcCIwl0t+95ajRVDeXcw+kDPAKrewr1F5N2
PZzLzY8mcG1P8tINpIMGat7KYgnM77jKv0362DvteFwigUmP84qipqlhrOyI
V3omgeuTDgkrjdXQtjz/jaCKQHGl0pw9XQ0Je8sv+d8k8GPXjp+2kB69eTde
WUNgwZ6s3lzSJnNlOpc6AvVo/NOdpFdRZs18LCLw4Efn9XwTNTySCDa/eUvg
WQsWpYGmhgDj+8w0GYG13HtrNKRlfk2jjHYCHxJTT9NN1TBS35+zoZNA51J7
xVbSzFLnG4o+Al0a8+dTzMi9Ns+0UyoCw758mOVMOsB0LbAGCCwJoE1eR3pL
9t7WPVoCF09hP68gPSI6VkwfI/sqj7wW0llfz8fVfyXwxQKHCB1p6uJrjsQ3
AuXfaVTrGWq4nFSv/fGDwAnVOqEv6f8AJx6mHA==
        "]]},
      Annotation[#, "Charting`Private`Tag$48693#1"]& ]}, {}, {}}, {{}, {{}, 
     {RGBColor[0, 0, 1], PointSize[0.02], AbsoluteThickness[1.6], 
      PointBox[{{6., 0.26715}, {18., 0.492844444444444}, {30., 
       0.640077777777778}, {42., 0.795344444444444}, {54., 0.8841}, {66., 
       0.819011111111111}, {78., 0.918238888888889}, {90., 
       0.914138888888889}, {102., 0.935111111111111}, {114., 
       0.952205555555556}}], {{
        LineBox[{{6., 0.2819066666666667}, {6., 0.2526998611111111}}], 
        LineBox[{
         Offset[{1.5, 0}, {6., 0.2819066666666667}], 
          Offset[{-1.5, 0}, {6., 0.2819066666666667}]}], 
        LineBox[{
         Offset[{1.5, 0}, {6., 0.2526998611111111}], 
          Offset[{-1.5, 0}, {6., 0.2526998611111111}]}]}, {
        LineBox[{{18., 0.5152805555555551}, {18., 0.47214999999999957`}}], 
        LineBox[{
         Offset[{1.5, 0}, {18., 0.5152805555555551}], 
          Offset[{-1.5, 0}, {18., 0.5152805555555551}]}], 
        LineBox[{
         Offset[{1.5, 0}, {18., 0.47214999999999957`}], 
          Offset[{-1.5, 0}, {18., 0.47214999999999957`}]}]}, {
        LineBox[{{30., 0.6608669444444447}, {30., 0.6197036111111114}}], 
        LineBox[{
         Offset[{1.5, 0}, {30., 0.6608669444444447}], 
          Offset[{-1.5, 0}, {30., 0.6608669444444447}]}], 
        LineBox[{
         Offset[{1.5, 0}, {30., 0.6197036111111114}], 
          Offset[{-1.5, 0}, {30., 0.6197036111111114}]}]}, {
        LineBox[{{42., 0.819376805555555}, {42., 0.7700316666666662}}], 
        LineBox[{
         Offset[{1.5, 0}, {42., 0.819376805555555}], 
          Offset[{-1.5, 0}, {42., 0.819376805555555}]}], 
        LineBox[{
         Offset[{1.5, 0}, {42., 0.7700316666666662}], 
          Offset[{-1.5, 0}, {42., 0.7700316666666662}]}]}, {
        LineBox[{{54., 0.9079116666666667}, {54., 0.8573979166666666}}], 
        LineBox[{
         Offset[{1.5, 0}, {54., 0.9079116666666667}], 
          Offset[{-1.5, 0}, {54., 0.9079116666666667}]}], 
        LineBox[{
         Offset[{1.5, 0}, {54., 0.8573979166666666}], 
          Offset[{-1.5, 0}, {54., 0.8573979166666666}]}]}, {
        LineBox[{{66., 0.8426655555555554}, {66., 0.795992361111111}}], 
        LineBox[{
         Offset[{1.5, 0}, {66., 0.8426655555555554}], 
          Offset[{-1.5, 0}, {66., 0.8426655555555554}]}], 
        LineBox[{
         Offset[{1.5, 0}, {66., 0.795992361111111}], 
          Offset[{-1.5, 0}, {66., 0.795992361111111}]}]}, {
        LineBox[{{78., 0.943141388888889}, {78., 0.8920008333333335}}], 
        LineBox[{
         Offset[{1.5, 0}, {78., 0.943141388888889}], 
          Offset[{-1.5, 0}, {78., 0.943141388888889}]}], 
        LineBox[{
         Offset[{1.5, 0}, {78., 0.8920008333333335}], 
          Offset[{-1.5, 0}, {78., 0.8920008333333335}]}]}, {
        LineBox[{{90., 0.9402768055555555}, {90., 0.8892716666666667}}], 
        LineBox[{
         Offset[{1.5, 0}, {90., 0.9402768055555555}], 
          Offset[{-1.5, 0}, {90., 0.9402768055555555}]}], 
        LineBox[{
         Offset[{1.5, 0}, {90., 0.8892716666666667}], 
          Offset[{-1.5, 0}, {90., 0.8892716666666667}]}]}, {
        LineBox[{{102., 0.9605111111111109}, {102., 0.9109340277777777}}], 
        LineBox[{
         Offset[{1.5, 0}, {102., 0.9605111111111109}], 
          Offset[{-1.5, 0}, {102., 0.9605111111111109}]}], 
        LineBox[{
         Offset[{1.5, 0}, {102., 0.9109340277777777}], 
          Offset[{-1.5, 0}, {102., 0.9109340277777777}]}]}, {
        LineBox[{{114., 0.9784836111111116}, {114., 0.926655555555556}}], 
        LineBox[{
         Offset[{1.5, 0}, {114., 0.9784836111111116}], 
          Offset[{-1.5, 0}, {114., 0.9784836111111116}]}], 
        LineBox[{
         Offset[{1.5, 0}, {114., 0.926655555555556}], 
          Offset[{-1.5, 0}, {114., 
           0.926655555555556}]}]}}}, {}}, {}, {}, {}, {}}},
  AspectRatio->NCache[GoldenRatio^(-1), 0.6180339887498948],
  Axes->{True, True},
  AxesLabel->{None, None},
  AxesOrigin->{0, 0},
  BaseStyle->{FontWeight -> "Bold", FontColor -> GrayLevel[0], FontSize -> 12},
  DisplayFunction->Identity,
  Frame->{{True, False}, {True, False}},
  FrameLabel->{{None, None}, {None, None}},
  FrameTicks->FrontEndValueCache[{{Automatic, 
      Charting`ScaledFrameTicks[{Identity, Identity}]}, {Automatic, 
      Charting`ScaledFrameTicks[{Identity, Identity}]}}, {{Automatic, {{0., 
        FormBox[
         TemplateBox[{0., 0.}, "Spacer2"], TraditionalForm], {0.01, 0.}, {
         AbsoluteThickness[0.1]}}, {0.2, 
        FormBox[
         TemplateBox[{0., 0.}, "Spacer2"], TraditionalForm], {0.01, 0.}, {
         AbsoluteThickness[0.1]}}, {0.4, 
        FormBox[
         TemplateBox[{0., 0.}, "Spacer2"], TraditionalForm], {0.01, 0.}, {
         AbsoluteThickness[0.1]}}, {0.6, 
        FormBox[
         TemplateBox[{0., 0.}, "Spacer2"], TraditionalForm], {0.01, 0.}, {
         AbsoluteThickness[0.1]}}, {0.8, 
        FormBox[
         TemplateBox[{0., 0.}, "Spacer2"], TraditionalForm], {0.01, 0.}, {
         AbsoluteThickness[0.1]}}, {1., 
        FormBox[
         TemplateBox[{0., 0.}, "Spacer2"], TraditionalForm], {0.01, 0.}, {
         AbsoluteThickness[0.1]}}, {-0.2, 
        FormBox[
         TemplateBox[{0., 0.}, "Spacer2"], TraditionalForm], {0.005, 0.}, {
         AbsoluteThickness[0.1]}}, {-0.15, 
        FormBox[
         TemplateBox[{0., 0.}, "Spacer2"], TraditionalForm], {0.005, 0.}, {
         AbsoluteThickness[0.1]}}, {-0.1, 
        FormBox[
         TemplateBox[{0., 0.}, "Spacer2"], TraditionalForm], {0.005, 0.}, {
         AbsoluteThickness[0.1]}}, {-0.05, 
        FormBox[
         TemplateBox[{0., 0.}, "Spacer2"], TraditionalForm], {0.005, 0.}, {
         AbsoluteThickness[0.1]}}, {0.05, 
        FormBox[
         TemplateBox[{0., 0.}, "Spacer2"], TraditionalForm], {0.005, 0.}, {
         AbsoluteThickness[0.1]}}, {0.1, 
        FormBox[
         TemplateBox[{0., 0.}, "Spacer2"], TraditionalForm], {0.005, 0.}, {
         AbsoluteThickness[0.1]}}, {0.15, 
        FormBox[
         TemplateBox[{0., 0.}, "Spacer2"], TraditionalForm], {0.005, 0.}, {
         AbsoluteThickness[0.1]}}, {0.25, 
        FormBox[
         TemplateBox[{0., 0.}, "Spacer2"], TraditionalForm], {0.005, 0.}, {
         AbsoluteThickness[0.1]}}, {0.3, 
        FormBox[
         TemplateBox[{0., 0.}, "Spacer2"], TraditionalForm], {0.005, 0.}, {
         AbsoluteThickness[0.1]}}, {0.35, 
        FormBox[
         TemplateBox[{0., 0.}, "Spacer2"], TraditionalForm], {0.005, 0.}, {
         AbsoluteThickness[0.1]}}, {0.45, 
        FormBox[
         TemplateBox[{0., 0.}, "Spacer2"], TraditionalForm], {0.005, 0.}, {
         AbsoluteThickness[0.1]}}, {0.5, 
        FormBox[
         TemplateBox[{0., 0.}, "Spacer2"], TraditionalForm], {0.005, 0.}, {
         AbsoluteThickness[0.1]}}, {0.55, 
        FormBox[
         TemplateBox[{0., 0.}, "Spacer2"], TraditionalForm], {0.005, 0.}, {
         AbsoluteThickness[0.1]}}, {0.65, 
        FormBox[
         TemplateBox[{0., 0.}, "Spacer2"], TraditionalForm], {0.005, 0.}, {
         AbsoluteThickness[0.1]}}, {0.7, 
        FormBox[
         TemplateBox[{0., 0.}, "Spacer2"], TraditionalForm], {0.005, 0.}, {
         AbsoluteThickness[0.1]}}, {0.75, 
        FormBox[
         TemplateBox[{0., 0.}, "Spacer2"], TraditionalForm], {0.005, 0.}, {
         AbsoluteThickness[0.1]}}, {0.85, 
        FormBox[
         TemplateBox[{0., 0.}, "Spacer2"], TraditionalForm], {0.005, 0.}, {
         AbsoluteThickness[0.1]}}, {0.9, 
        FormBox[
         TemplateBox[{0., 0.}, "Spacer2"], TraditionalForm], {0.005, 0.}, {
         AbsoluteThickness[0.1]}}, {0.95, 
        FormBox[
         TemplateBox[{0., 0.}, "Spacer2"], TraditionalForm], {0.005, 0.}, {
         AbsoluteThickness[0.1]}}, {1.05, 
        FormBox[
         TemplateBox[{0., 0.}, "Spacer2"], TraditionalForm], {0.005, 0.}, {
         AbsoluteThickness[0.1]}}, {1.1, 
        FormBox[
         TemplateBox[{0., 0.}, "Spacer2"], TraditionalForm], {0.005, 0.}, {
         AbsoluteThickness[0.1]}}, {1.15, 
        FormBox[
         TemplateBox[{0., 0.}, "Spacer2"], TraditionalForm], {0.005, 0.}, {
         AbsoluteThickness[0.1]}}, {1.2, 
        FormBox[
         TemplateBox[{0., 0.}, "Spacer2"], TraditionalForm], {0.005, 0.}, {
         AbsoluteThickness[0.1]}}}}, {Automatic, {{0., 
        FormBox[
         TemplateBox[{0., 0.}, "Spacer2"], TraditionalForm], {0.01, 0.}, {
         AbsoluteThickness[0.1]}}, {25., 
        FormBox[
         TemplateBox[{0., 0.}, "Spacer2"], TraditionalForm], {0.01, 0.}, {
         AbsoluteThickness[0.1]}}, {50., 
        FormBox[
         TemplateBox[{0., 0.}, "Spacer2"], TraditionalForm], {0.01, 0.}, {
         AbsoluteThickness[0.1]}}, {75., 
        FormBox[
         TemplateBox[{0., 0.}, "Spacer2"], TraditionalForm], {0.01, 0.}, {
         AbsoluteThickness[0.1]}}, {100., 
        FormBox[
         TemplateBox[{0., 0.}, "Spacer2"], TraditionalForm], {0.01, 0.}, {
         AbsoluteThickness[0.1]}}, {-25., 
        FormBox[
         TemplateBox[{0., 0.}, "Spacer2"], TraditionalForm], {0.005, 0.}, {
         AbsoluteThickness[0.1]}}, {-20., 
        FormBox[
         TemplateBox[{0., 0.}, "Spacer2"], TraditionalForm], {0.005, 0.}, {
         AbsoluteThickness[0.1]}}, {-15., 
        FormBox[
         TemplateBox[{0., 0.}, "Spacer2"], TraditionalForm], {0.005, 0.}, {
         AbsoluteThickness[0.1]}}, {-10., 
        FormBox[
         TemplateBox[{0., 0.}, "Spacer2"], TraditionalForm], {0.005, 0.}, {
         AbsoluteThickness[0.1]}}, {-5., 
        FormBox[
         TemplateBox[{0., 0.}, "Spacer2"], TraditionalForm], {0.005, 0.}, {
         AbsoluteThickness[0.1]}}, {5., 
        FormBox[
         TemplateBox[{0., 0.}, "Spacer2"], TraditionalForm], {0.005, 0.}, {
         AbsoluteThickness[0.1]}}, {10., 
        FormBox[
         TemplateBox[{0., 0.}, "Spacer2"], TraditionalForm], {0.005, 0.}, {
         AbsoluteThickness[0.1]}}, {15., 
        FormBox[
         TemplateBox[{0., 0.}, "Spacer2"], TraditionalForm], {0.005, 0.}, {
         AbsoluteThickness[0.1]}}, {20., 
        FormBox[
         TemplateBox[{0., 0.}, "Spacer2"], TraditionalForm], {0.005, 0.}, {
         AbsoluteThickness[0.1]}}, {30., 
        FormBox[
         TemplateBox[{0., 0.}, "Spacer2"], TraditionalForm], {0.005, 0.}, {
         AbsoluteThickness[0.1]}}, {35., 
        FormBox[
         TemplateBox[{0., 0.}, "Spacer2"], TraditionalForm], {0.005, 0.}, {
         AbsoluteThickness[0.1]}}, {40., 
        FormBox[
         TemplateBox[{0., 0.}, "Spacer2"], TraditionalForm], {0.005, 0.}, {
         AbsoluteThickness[0.1]}}, {45., 
        FormBox[
         TemplateBox[{0., 0.}, "Spacer2"], TraditionalForm], {0.005, 0.}, {
         AbsoluteThickness[0.1]}}, {55., 
        FormBox[
         TemplateBox[{0., 0.}, "Spacer2"], TraditionalForm], {0.005, 0.}, {
         AbsoluteThickness[0.1]}}, {60., 
        FormBox[
         TemplateBox[{0., 0.}, "Spacer2"], TraditionalForm], {0.005, 0.}, {
         AbsoluteThickness[0.1]}}, {65., 
        FormBox[
         TemplateBox[{0., 0.}, "Spacer2"], TraditionalForm], {0.005, 0.}, {
         AbsoluteThickness[0.1]}}, {70., 
        FormBox[
         TemplateBox[{0., 0.}, "Spacer2"], TraditionalForm], {0.005, 0.}, {
         AbsoluteThickness[0.1]}}, {80., 
        FormBox[
         TemplateBox[{0., 0.}, "Spacer2"], TraditionalForm], {0.005, 0.}, {
         AbsoluteThickness[0.1]}}, {85., 
        FormBox[
         TemplateBox[{0., 0.}, "Spacer2"], TraditionalForm], {0.005, 0.}, {
         AbsoluteThickness[0.1]}}, {90., 
        FormBox[
         TemplateBox[{0., 0.}, "Spacer2"], TraditionalForm], {0.005, 0.}, {
         AbsoluteThickness[0.1]}}, {95., 
        FormBox[
         TemplateBox[{0., 0.}, "Spacer2"], TraditionalForm], {0.005, 0.}, {
         AbsoluteThickness[0.1]}}, {105., 
        FormBox[
         TemplateBox[{0., 0.}, "Spacer2"], TraditionalForm], {0.005, 0.}, {
         AbsoluteThickness[0.1]}}, {110., 
        FormBox[
         TemplateBox[{0., 0.}, "Spacer2"], TraditionalForm], {0.005, 0.}, {
         AbsoluteThickness[0.1]}}, {115., 
        FormBox[
         TemplateBox[{0., 0.}, "Spacer2"], TraditionalForm], {0.005, 0.}, {
         AbsoluteThickness[0.1]}}, {120., 
        FormBox[
         TemplateBox[{0., 0.}, "Spacer2"], TraditionalForm], {0.005, 0.}, {
         AbsoluteThickness[0.1]}}, {125., 
        FormBox[
         TemplateBox[{0., 0.}, "Spacer2"], TraditionalForm], {0.005, 0.}, {
         AbsoluteThickness[0.1]}}}}}],
  GridLines->{None, None},
  GridLinesStyle->Directive[
    GrayLevel[0.5, 0.4]],
  ImagePadding->All,
  ImageSize->250,
  Method->{
   "DefaultBoundaryStyle" -> Automatic, "DefaultMeshStyle" -> 
    AbsolutePointSize[6], "ScalingFunctions" -> None, 
    "CoordinatesToolOptions" -> {"DisplayFunction" -> ({
        (Identity[#]& )[
         Part[#, 1]], 
        (Identity[#]& )[
         Part[#, 2]]}& ), "CopiedValueFunction" -> ({
        (Identity[#]& )[
         Part[#, 1]], 
        (Identity[#]& )[
         Part[#, 2]]}& )}},
  PlotRange->{All, All},
  PlotRangeClipping->True,
  PlotRangePadding->{{
     Scaled[0.02], 
     Scaled[0.02]}, {
     Scaled[0.05], 
     Scaled[0.05]}},
  Ticks->{Automatic, Automatic}]], "Output",
 CellChangeTimes->{
  3.750574712185093*^9, 3.751282681286516*^9, 3.751282799681592*^9, {
   3.75135840114496*^9, 3.7513584195190153`*^9}, 3.751366748276557*^9, 
   3.752390026764531*^9, 3.75258009850655*^9, 3.753013757422247*^9, 
   3.753094325786148*^9, {3.753512836257098*^9, 3.753512857937539*^9}, 
   3.753599035373763*^9, {3.757238795852827*^9, 3.7572388030889187`*^9}, 
   3.757239156287487*^9, {3.757327550193613*^9, 3.75732761439211*^9}, 
   3.757328087840496*^9, 3.757328320384137*^9, 3.757328935488181*^9, 
   3.7573334512175093`*^9, 3.757333490219492*^9, 3.7573357443542747`*^9, 
   3.7573363195730886`*^9, 3.75733751703747*^9, 3.757398939411956*^9, 
   3.7576586768425837`*^9, 3.757682093392618*^9, 3.757945757430492*^9, 
   3.758277332886054*^9, 3.762245961171331*^9, 3.765710529108459*^9, 
   3.767001491873857*^9, 3.775562067159617*^9, 3.7758058068424397`*^9, 
   3.775971696034835*^9, 3.775972108216723*^9, 3.77599418375159*^9, 
   3.7759944731179953`*^9, 3.780741561566896*^9, 3.780746178643351*^9, 
   3.780904586656749*^9, 
   3.783080477719146*^9},ExpressionUUID->"09e453e3-b66b-4ae4-b2f9-\
81bf8ed80675"]
}, Closed]],

Cell["\<\
All h values, comparing star-like approximation with \
coalescence-in-sweep-phase results:\
\>", "Text",
 CellChangeTimes->{{3.750574540481112*^9, 3.750574542455717*^9}, {
   3.75128238895781*^9, 3.751282411143038*^9}, 3.757238612436276*^9, {
   3.757238916594741*^9, 3.757238960072921*^9}, {3.757336136831212*^9, 
   3.757336140158854*^9}},ExpressionUUID->"67768f57-80f9-4d46-9d62-\
a1547babee2e"],

Cell[CellGroupData[{

Cell[BoxData[
 RowBox[{"Sims02pc2", "=", 
  RowBox[{"Show", "[", 
   RowBox[{"Ph01p002", ",", "Ph05p002", ",", "Ph09p002", ",", 
    RowBox[{"ImageSize", "\[Rule]", "250"}]}], "]"}]}]], "Input",
 CellChangeTimes->{{3.750574557439439*^9, 3.750574569815184*^9}, {
  3.750574697619123*^9, 3.750574711897889*^9}, {3.751282787913484*^9, 
  3.751282799318944*^9}, {3.751358416919613*^9, 3.751358418678714*^9}, {
  3.757238798510673*^9, 3.757238802718175*^9}, {3.757239144603219*^9, 
  3.7572391870975113`*^9}, {3.757328083875414*^9, 3.757328085930284*^9}, {
  3.757335747819371*^9, 3.7573357609302607`*^9}, {3.7622459299406013`*^9, 
  3.762245929947976*^9}},ExpressionUUID->"d4b558a0-eb89-4f11-80f6-\
95f0d8788c65"],

Cell[BoxData[
 GraphicsBox[{{{{}, {}, 
     TagBox[
      {RGBColor[1, 0, 0], Thickness[Large], Opacity[1.], 
       Dashing[{Small, Small}], LineBox[CompressedData["
1:eJwV1nc8l10UAHAjo4VQIaMkZa8io84xsveK6mempEhvklFGQ0lJSSEKRaKs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        "]]},
      Annotation[#, "Charting`Private`Tag$36306#1"]& ], 
     TagBox[
      {RGBColor[1, 0, 0], Thickness[Large], Opacity[1.], 
       LineBox[CompressedData["
1:eJwV1Hk41IseBnBxCt2Uo3GoLFlzhrF1GiG+X1EyIRQivxKmFak0FY6Q0oKb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        "]]},
      Annotation[#, "Charting`Private`Tag$36306#2"]& ]}, {}, {}}, {{{}, {}, 
     TagBox[
      {GrayLevel[0], Thickness[Large], Opacity[1.], Dashing[{Small, Small}], 
       LineBox[CompressedData["
1:eJwV0nk41AkYB/BZEiUlRkYZ2hXVjLt15HpfxypHdtw5fpRj2UI6UK1NacNu
spUSsqXZWdkKY7ukklBMh1szrqmNFDE/dsa5yv72j/f5Pp9/vs/zfZ73y4g9
PtFyNBotmrr/c0osaFh3ssGBRjsq/5md6dB5iXHIUcQFGre72c46GlCjJYIh
+gtoyk/Ce42TIJlzTSgvqgOa0vvV+7VPwEqJ5tlZYTusnbBsYcycg9cPvPbI
hG+BIzAbfMDngeu6kf4J4T9w1KphZtrgFswKrc6PC+XwTeENXZ5+PVSZK+24
ulEetaMYty0S6yH5lIgV9oM8Km3uvXmiuh7+cTpU+1xnEaJy2OoIrwYYKav+
WBKtgFkPFcrp+59A33F7J0KqiFsrOn8v5jdCrYkzKViugqmRO5zsPj+Heuer
vDauOpabBhY1zrSBaU7F8HSTOrLyBxw+0NvhkuiusQ6pjoMplpukpu1wML6p
apctHdvPW8c0xbaD8YXhF/KddCwfonnvo3YWjrAnLRRW4YyxZsorfgcknuF/
UxjDQJl0DSverwu0X98bijBkYnvI/AoyQgQ06d58gTcT5+GpvOCQCAYXs9xN
U5ioxjmbd/a0CMqMC8s+PWainNtwp+yhCByOHD6QH6iD1xb3+UxrdkM401au
OV0Xa3e1LP9C0A1tRuKcotG12HraT/EX3V6gx4VfU3TWwx4/53nfK/3AUvz9
KSdQD/P68pvW3ukH5A69LdithwGaZwzEz/ohThS/xvCcHk41zreyZP3Q4JKa
zXmnh6WJWntUXMVwgFmQUJC5DpvT5+iL3ouho7ndnP1CH+OK10uXrngDZ81c
73v5b0B6sn9Xk9nf0J1vWjuhaoQ1qU8Wh6gOwEleWouclhl+sl/Zdq9xEDTP
Dfyc+9smXNU5dD3VYggy/dwc2qcsMKtCrto3+D3s33wlXJBujS/Zgj/md38A
F3LucMKADQ6wdftbtg7DMTvvnaut7XGXBremVWEEbMoLbh15BBhrI9KtrBqB
uJmJo00qjsi+HZN72v0jzLJVxUb+Tihc5hmg1vUR7K7fKM7Lc0bVZrryZ49R
mFBz3xFQ54JKymYGDWWjMJi9I2CfoisqqO3JiFEeAzcyxe2d5RbMnrF3Lt0+
BqORSvtvpW3F+w2MgEfcMeqfNeUy69zQJkN32cLbMVB7aZDDJ93xmQv/W0+G
BLSzKjiWlp5YtrR160MPCeSzN6uqx2zDwdTCn48nS+DZakcL6Rkv3Kc3bqdV
JAEb7brTJq++Rc+bLn2/1kpguTz3wM50DuYdVPCkvZaAzjFduyADbxy7O1WZ
OS+BJfqhd3wavdE6VY+5axUJxvZaFSmED84NtW5nGJKwT6xW707zxeHSRJ6V
IwmkNNvfLd8XLz/3LZb4kLDF5Gmhm5EfcuoHxJciSKiR2v473eyHTcctI6b2
kpBgaN7TFu2PaSrW5X1HSLCXRHUGLQnAoT9kx1JOkvDNOsY2FW4AbmIPonoe
CRuO/nKwzioQt38RcyjtMgms6M2P9HsCUSB+sfFBKQnRNbE/3dq7HZfluMZk
8El4VNwZNaERhK8tJKHrq0iQlS5Mm9wNwk8iWvr7GhIi9a8vKdwWjOdrggou
NpAwwcq1/Gs8GCurv8uxeEZCFe/fvyezQrAoX6ttopmEYBc9tNUJxcQK4UZ2
Bwlr4jPvGdeGIvNUlcxXSILG0rjKbYEEqtewDnb3kMBz/vHweBCBk60aSR8o
m/+Y45wbSuC87+Pd05S9xvldop0EJh+PctXoJSHj1eRsZByBd83WV3Ioz3DT
nA4fI9BFdTrsKeUe29yOkusEfrDyMC7rIyE2iVfkVk6gWUBC7H3KU+W3o0f5
BCaFlBQJKKt9JZo2u0PgXFC49B1lDyWm9sNaAl0v2wXr9JPwoLMkqqOLwAjH
vhU5lN2XVxkliwi0e3lk9CJl0RbBFKOXQI87YfV/UpZVf8wKe0PgqfNvwp9Q
NrpiWjY8Qu2lmfvN/9/X45icPUbglGyR/FIx1Uf3BZNxAlvpG29oUv4uM6nt
wCSBsyUJY+aUZbUZhZozVP/CuRNIOX3uQmT1HIEXvFYxvCirfv2nIfGJQIbC
JC+E8qX46smFBQLHzmwy/J7yfyCgE5E=
        "]]},
      Annotation[#, "Charting`Private`Tag$29527#1"]& ], 
     TagBox[
      {GrayLevel[0], Thickness[Large], Opacity[1.], LineBox[CompressedData["
1:eJwV0mlczAkcBnCK1Fptig6bLCqjYwqJCr9fTSYzKV1TO/jrHMdKrqSydCEx
jooms6QSUVs5MpKjMSxFSRkaLZGSamb+U2o6JO1/Xzyf5/N987x6Zodt9+Np
jBs3jkvl/x5oqXlsfuzxCjrjUkpaecoKaY5xnKssH14kRonUk8MAp9eHGctu
gIGqODFiwi6I8Slq0pRJoD82ruu4OgmmkkYZw02NUMm0j0NZOny45729v+kT
sNOV72/n5AHTvPt9b9NXEFdZ/5Npdx2Gm5ac6WnSwAMrG5/eDxZDxULtkML5
mvjd0VOv84IYYo7LrDbs08T9HFeX9x/E8NUtTvzcbALGef01b37wQ+guqZRf
5k1E4VZRvdc6CbxLWe5G9E1CgeXzvu+sxyC2Y6hqdKegTOCWGqNRDY8YhQUN
+QYoWVVrMl7+AuxPlHUNVhugj3zFsK5pPeTIbtPNVAboDSWHhlfXQ+y26oo/
XKZhVXEonVdaD3RBV62mdBpqP9NyrlvyEoTd1urFEw2Rv6d7oFb9EnakX1sp
3GSMWtqp5zfyGsH0w52OMJuZqHWwfqeH4WuYFhlcNIkxF6+oTPiZVW8hYwHz
rjeHhodtLogf6rTA22x7ca+eLfJ8cdLFyo9wrCChXsNkAWb4je0v8vsERqfb
0jLPL8IfLQGG74rbIDWAtaJxYDG2poo+Fz1uh91OecE1yUvx6k1BYGT9Z3BX
fYuPanPGp7GGhURRByQt8w2dsXQ53pLSpB2bv4Bz6dnyA1WAkav2iLf+1gmR
Q72J1VNc0aV6Kq2hohOGrfVabDluWKcTMnHZ6i5YVvx3blYWA3P4Luhb1wW9
+uyQQIk78je+YSc7dUM7PyRw1yQm+sc+WGx/sRtYqr2sz44emGscZGb1vRsU
4dq7yxNWoa5eaQ3bX079wUgjVcLCUyZj5w7lykG/zvLENRUbxWs2Bo+0ysH0
SJmPo+NqdE0xND05RwHZ1k56Bpu8MHpIk7OPq4BnM1wX96V7o4VP3YKXRxXg
bCo5ZfdmDVZa5MGzuwrQ1cyPDk32wRkLRYOFnxVgljRrGdfSF9cQswLcf1GC
jsV6kd9TX0xTPFpS5qAE+nKTsr2EH/4sjr/9MkAJu1r0H7HH+WOonXRMEa0E
VR+fw8r2xxY4WZF+Sgkedk+ELNsAHLTy8Cy9qoQHfS4jgy8CsFdy/maHRAlR
NgubG3gcdPjTsvW6TAnLyQgpVycQv2ommGSTSlhpbuw1JT8Q56qjCk+OJ4GW
eDRWsiQIEy2Zf37SJ8GK51Rl0RyE/sydXzaYk8B7sPlg+c7fcR79as+pRSRU
5UojeqdzkfO17UunGwn9V8YG7W5zMWGfJ4v0ISHcolhH6LUW9WPM4+YRJPRa
ZTre6FmLRTTnLP4WEioKRlrVR9ZhtAOTHxJNwlr3uehith6Feu223AMk/Lot
9Q5dvB7DC+jjE4+QMP2nyOteQQRKd2yqjUgnoYCxP76HS2CNdIP3McoL959g
ZK4ncJTUfnKdsnfPtdeyUAJFo8lZPygffqMeDo8ksA6i7gkySBjKT3CLTyLQ
RD5jVnUmCc0uma8uFxPoWcsJmp1FwuY9BedYpQR2htlnMSkPlN7iKa4RuGWA
9nwrZf05ssEFIgK1aElGIsqe2jNN74sJjBmhObMFJNyTXo549ZrAtIM2RTuy
SWDrVtjGyAhcWxa5+gxlmUfNgPG/BJ4R/Gi/Q7m/Un5kw0cCL/HMhzXOkmCb
Z1/S1U1ggUlDyWnK95pdY/hKAj9yhzTuUGZP8we7HgJfSY56v6e8MXVPQ7Sa
wLyS0WoLIbUnPiw0GiKQ3Nc+yKKc/E0QXvmNwIeTGTOjKOs5XLUhRgkMSTR1
yqCcs61SPTZGYOPIbk8R5f8AKYC4sA==
        "]]},
      Annotation[#, "Charting`Private`Tag$29527#2"]& ]}, {}, {}}, {{{}, {}, 
     TagBox[
      {RGBColor[0, 0, 1], Thickness[Large], Opacity[1.], 
       Dashing[{Small, Small}], LineBox[CompressedData["
1:eJwV0nk8lAkYB3DL+qTCypEjlPOTHBPKzfO4GxsdrsQrZ6XVRbnSjmML6+gY
V7ZDk0QUXc7Cjgmjc2pkmi7pdM3rCKFl3/54Pr/f95/fX49W2P6tkeJiYmIB
1P3Mqbdcjm42x4Gqovc9xxz451USHQUsEGtRnV63EA6o9CRMRXATUpLV/7kw
FQtxm6/2SgjYkCLrEs/9lA7LRMqnZ3qfQYrurrgsDhPe3fXa/623H566d4kc
0y+Bm+7gm7HecdiWo5ZiLHkLZnotC0Z7xfHQZPsYQ5UNDWZSIVcMJDCokfHB
NoQNcbmCNcFHJNDHTKOiuZwN406JbQ80f8VSg5NNi8zbYfBa01B5pCSujioJ
e7mBA6/T7Z2IiUUYcvFgzNmoDmijOZNcWRnM+eNPxaDUbmh3vlLGYyng5hlu
ksNSHqzNqxmY7lJA9fkNdiv1eXBeUG+iSSog/7cayWHkQcLeroY9topo1281
T4/jgUnRwEMJviKqhOpfUu3jQcmg4eR6yeV4suWVj0rtMzhwqta1ZJcKJtWN
Bys48UH9XePnMCMN7AhPFjaa9oJi9I6ri5x1sPgH32LG8TWcNnVr9vJdjfMd
hEzhwT54Wby2bUzOGGXctFZw3fohu4zxRFzVFDl1Z5Snvn8A5fwPWcxz5tho
1i7cFfkJMnzoDs+m1uOo0KA/N/szxFpf3MFNs0Lzc7L/3iz9Ai7kbNK+Dzao
JzwwbpH2FVLttoSqWdnjcpnAiocuA2Bz/cztP1sBF9RYZunzAxD9fSylS8YR
sx4P6DoXDcKModxbY18nZNK6bU4YDIFdVXVpYaEz2hfoolfFEIzJe4T4sV2w
9AQnKnrZMHzMCfGLWeSG3fWVmXNxw0An4+mfLNwxxvDLqmMPhmE4XCr2NmMD
vihoXuqjMUL9g7J4BpuOBZzFfmTECMg/0s+rJT0w/sKRxL7SEVDPrNlsYbER
V51xvYyvRqDY0FpOYZcnVrKkD9tLi6BbzXH9xCkvDMxLkb5qKQIbdfZJ2otN
OLTJKsY4TASyEqxDoWmbsb1+X9v8MRFopq60C9DfgkV2fkVylSJYrBdUt7Vz
C7LfelmrdYnAxF61Jp7Yil8xcYl/vwhi3sq3e4h549TTiR6dHyIgJ3J86cXe
GM1U3TS3jAR3WkcJ3dgHvyZpCxh6JLRM2M5NP/bBtlRtRrsVCfuMzIS8SF9E
SR8NDToJ9qIIfsBiPxTc6O6yDyDBVVfFU4blh5F7HrDHdpKwOuXvBLalP5oH
K9BsYklYE2ndqif0xwuKBzihDBIiW3b/dfvgNrzMWEI2ZZHQWsqPGFMKQJP8
cd0pJgnfKhamafUBGPswn692joRwvarFJZ7bMVR5xuVLGQlja5gWN0e3o7hR
fCOrmoSGsrn3k5mB2NOX7Wl3i4TtLjpoqxmE+p0xfsaNJKzYm9Fo0haEzFN1
gUqtJCgtib7h6U9gRX1QjxaHhDLno0mjAQRqCLOiLSmbHc1zZgYRKJ1aMreR
stdobY8glMAQWuwvCZSPv5icCY8msCAjsPoR5e8shlNSKoG5uU9S4++TILRl
Pi+vIjAiw8bxfgcJuw+XnaVfJ3AWJ4UvKU9dvxM5XEtg84npaBFleW3BtGkd
gaeV3yUqd5Lwu5SG+r02ArXu5FlGUb7LL4943kNggo6C69IuEjxkG4zjBARG
5d+IWElZ4M6dUnlFoMytzmRzyt+ahjKD+wisfr6zMJCy8cW11wYGCWT5tO+v
onxX6BiXM0Kgreigd+vPPUVvoI0S2MetoT2nvDPjMO/QJIErZj/yZn/utR0v
Uf5OoJRef5Esl4S02aLwplkCax2S/LQpy62rNCL+I3AdrVbGgvL5vU2TCwsE
Jr85fo9O+X8IiLc2
        "]]},
      Annotation[#, "Charting`Private`Tag$45473#1"]& ], 
     TagBox[
      {RGBColor[0, 0, 1], Thickness[Large], Opacity[1.], 
       LineBox[CompressedData["
1:eJwV0ms01AkYBnBRa3RxJkMzKCp0wRhUpJp5X8YlipBLI/8iKRWKSqVSzG50
c4pIagtHQ9mikkqXmaZ2URurpmaWSbq4DHNxG0O71f73w3ue8/vwPJ/eOZt2
hsbr6+np8cj7P0c7mp7bnnzOKeu18bCQZ3EklxkHPGVlYLClp17qEwto1rKJ
IbsN9k92pNzhpEBa8HWpgUwMN4eGbO44Z8J0NT1vXPoaEmMm66aanYUPj4J2
jkg/QZTpnC3ijhLwte17PygdgtZtVxe+31sD41L3ggGpPnYu8rX2ixPCfVdK
TMVCA0yZ9+L4/g4hpJ2W2W84aICciy4vyhxFMOR1QPTSaiLSk2Pt2gQi6LtR
3y+In4RWhzNZY0VPQc5nexHDhkgBQ8acPc9AxOJqmoynYfvdl/fyDBvgGbei
vLWMhs4SU2HqjVfgnFut0DXScOVVfdEt+Su4LLvnZKWhYblfXkjLlGbYn9R4
f/tyU3yT7FUh2NYMTucVfxpITHGA0lzUZNMCxX0O2iWTZuAhftD4t5V/wa6z
NT7FWxm4ybdbklrVCjM/POje5DgLE+xurz/gLQHTxI3XDbk2mDFnQGHdIIM8
F9+HQeEL0OIXhaf7oBz+LnIWDVKZ6NkdV/dtbiecLD/Som/ugkWz5XzRrY9A
P/f5eP6vi1DLeb7Kb+JnyA7z57weXYIrMsQvzzG+wG6P0o1NWUvRGivVausu
8NZ8TU/+vAypZ1olzWNdkLkiJNZiKRuDKnMj7eq6YdnNC7UZQsCwCb0elkk9
kDg2eLRxmidOcbX7lDOpF8YdqB3McC/MLVzNSbvQCyuqfispLORi1bvxRzss
FTBoEhATIfZGz+9usTU5CvhyKiYi1dAXLym8L4mGFeCv2eff5eaHHkT3dseg
PlDGUXbXHlmJJVTr7n8FfeQ/0PWzxf6YLZ2drtX2gcmrebk1mgCUC3qv0D36
YWZOdbCb22pUdDLT+Af7ocjBg0rbGoi3SkfmOtT2wwsLzyXDZ4OwwEknd+np
h2UzxWdY79bg6qNWF7+bK8HYoGxPbFYwUgza3h/3UYJVpvUK3rwQPBM6NUSz
SwlGdtF1oQ0hmFC+s4dapAQntnn1PiIUjdN5JU8fKCG1w+RZgN5a/J5Y485v
V4Jm+FS4f9FaLAhlS66OKcGP9UexPzMMN0RJW5k0FTwZXv6PrjkMl22bb/+F
qYJkR9e21vhwjGH9MKL4qICt3izhGUWgn15ncGS0CnxsGYHTyiLQP3xu5Lld
Klhw9MR+sXskXlm0/7glXwX28R5Cu7ZIrDj08mFbgQrinyT8XJuyDruK43ks
gQqEJZLNg2Y8rCzMGK2rU8FI5Q8d6x4PuxlfM9p/V0GcXZVRcWAUaqq8bOlv
VDBon+92eyAKhzmN1090quB++T8ftTnrMTRwlB2qVEGUtw0ut4pGLz/XBhed
CiyTsh84iaKxksu5FqCvBrPJibcCIwl0t+95ajRVDeXcw+kDPAKrewr1F5N2
PZzLzY8mcG1P8tINpIMGat7KYgnM77jKv0362DvteFwigUmP84qipqlhrOyI
V3omgeuTDgkrjdXQtjz/jaCKQHGl0pw9XQ0Je8sv+d8k8GPXjp+2kB69eTde
WUNgwZ6s3lzSJnNlOpc6AvVo/NOdpFdRZs18LCLw4Efn9XwTNTySCDa/eUvg
WQsWpYGmhgDj+8w0GYG13HtrNKRlfk2jjHYCHxJTT9NN1TBS35+zoZNA51J7
xVbSzFLnG4o+Al0a8+dTzMi9Ns+0UyoCw758mOVMOsB0LbAGCCwJoE1eR3pL
9t7WPVoCF09hP68gPSI6VkwfI/sqj7wW0llfz8fVfyXwxQKHCB1p6uJrjsQ3
AuXfaVTrGWq4nFSv/fGDwAnVOqEv6f8AJx6mHA==
        "]]},
      Annotation[#, "Charting`Private`Tag$45473#2"]& ]}, {}, {}}},
  AspectRatio->NCache[GoldenRatio^(-1), 0.6180339887498948],
  Axes->{True, True},
  AxesLabel->{None, None},
  AxesOrigin->{0, 0},
  BaseStyle->{FontWeight -> "Bold", FontColor -> GrayLevel[0], FontSize -> 12},
  DisplayFunction->Identity,
  Frame->{{True, False}, {True, False}},
  FrameLabel->{{None, None}, {None, None}},
  FrameTicks->FrontEndValueCache[{{Automatic, 
      Charting`ScaledFrameTicks[{Identity, Identity}]}, {Automatic, 
      Charting`ScaledFrameTicks[{Identity, Identity}]}}, {{Automatic, {{0., 
        FormBox[
         TemplateBox[{0., 0.}, "Spacer2"], TraditionalForm], {0.01, 0.}, {
         AbsoluteThickness[0.1]}}, {0.2, 
        FormBox[
         TemplateBox[{0., 0.}, "Spacer2"], TraditionalForm], {0.01, 0.}, {
         AbsoluteThickness[0.1]}}, {0.4, 
        FormBox[
         TemplateBox[{0., 0.}, "Spacer2"], TraditionalForm], {0.01, 0.}, {
         AbsoluteThickness[0.1]}}, {0.6, 
        FormBox[
         TemplateBox[{0., 0.}, "Spacer2"], TraditionalForm], {0.01, 0.}, {
         AbsoluteThickness[0.1]}}, {0.8, 
        FormBox[
         TemplateBox[{0., 0.}, "Spacer2"], TraditionalForm], {0.01, 0.}, {
         AbsoluteThickness[0.1]}}, {1., 
        FormBox[
         TemplateBox[{0., 0.}, "Spacer2"], TraditionalForm], {0.01, 0.}, {
         AbsoluteThickness[0.1]}}, {-0.2, 
        FormBox[
         TemplateBox[{0., 0.}, "Spacer2"], TraditionalForm], {0.005, 0.}, {
         AbsoluteThickness[0.1]}}, {-0.15, 
        FormBox[
         TemplateBox[{0., 0.}, "Spacer2"], TraditionalForm], {0.005, 0.}, {
         AbsoluteThickness[0.1]}}, {-0.1, 
        FormBox[
         TemplateBox[{0., 0.}, "Spacer2"], TraditionalForm], {0.005, 0.}, {
         AbsoluteThickness[0.1]}}, {-0.05, 
        FormBox[
         TemplateBox[{0., 0.}, "Spacer2"], TraditionalForm], {0.005, 0.}, {
         AbsoluteThickness[0.1]}}, {0.05, 
        FormBox[
         TemplateBox[{0., 0.}, "Spacer2"], TraditionalForm], {0.005, 0.}, {
         AbsoluteThickness[0.1]}}, {0.1, 
        FormBox[
         TemplateBox[{0., 0.}, "Spacer2"], TraditionalForm], {0.005, 0.}, {
         AbsoluteThickness[0.1]}}, {0.15, 
        FormBox[
         TemplateBox[{0., 0.}, "Spacer2"], TraditionalForm], {0.005, 0.}, {
         AbsoluteThickness[0.1]}}, {0.25, 
        FormBox[
         TemplateBox[{0., 0.}, "Spacer2"], TraditionalForm], {0.005, 0.}, {
         AbsoluteThickness[0.1]}}, {0.3, 
        FormBox[
         TemplateBox[{0., 0.}, "Spacer2"], TraditionalForm], {0.005, 0.}, {
         AbsoluteThickness[0.1]}}, {0.35, 
        FormBox[
         TemplateBox[{0., 0.}, "Spacer2"], TraditionalForm], {0.005, 0.}, {
         AbsoluteThickness[0.1]}}, {0.45, 
        FormBox[
         TemplateBox[{0., 0.}, "Spacer2"], TraditionalForm], {0.005, 0.}, {
         AbsoluteThickness[0.1]}}, {0.5, 
        FormBox[
         TemplateBox[{0., 0.}, "Spacer2"], TraditionalForm], {0.005, 0.}, {
         AbsoluteThickness[0.1]}}, {0.55, 
        FormBox[
         TemplateBox[{0., 0.}, "Spacer2"], TraditionalForm], {0.005, 0.}, {
         AbsoluteThickness[0.1]}}, {0.65, 
        FormBox[
         TemplateBox[{0., 0.}, "Spacer2"], TraditionalForm], {0.005, 0.}, {
         AbsoluteThickness[0.1]}}, {0.7, 
        FormBox[
         TemplateBox[{0., 0.}, "Spacer2"], TraditionalForm], {0.005, 0.}, {
         AbsoluteThickness[0.1]}}, {0.75, 
        FormBox[
         TemplateBox[{0., 0.}, "Spacer2"], TraditionalForm], {0.005, 0.}, {
         AbsoluteThickness[0.1]}}, {0.85, 
        FormBox[
         TemplateBox[{0., 0.}, "Spacer2"], TraditionalForm], {0.005, 0.}, {
         AbsoluteThickness[0.1]}}, {0.9, 
        FormBox[
         TemplateBox[{0., 0.}, "Spacer2"], TraditionalForm], {0.005, 0.}, {
         AbsoluteThickness[0.1]}}, {0.95, 
        FormBox[
         TemplateBox[{0., 0.}, "Spacer2"], TraditionalForm], {0.005, 0.}, {
         AbsoluteThickness[0.1]}}, {1.05, 
        FormBox[
         TemplateBox[{0., 0.}, "Spacer2"], TraditionalForm], {0.005, 0.}, {
         AbsoluteThickness[0.1]}}, {1.1, 
        FormBox[
         TemplateBox[{0., 0.}, "Spacer2"], TraditionalForm], {0.005, 0.}, {
         AbsoluteThickness[0.1]}}, {1.15, 
        FormBox[
         TemplateBox[{0., 0.}, "Spacer2"], TraditionalForm], {0.005, 0.}, {
         AbsoluteThickness[0.1]}}, {1.2, 
        FormBox[
         TemplateBox[{0., 0.}, "Spacer2"], TraditionalForm], {0.005, 0.}, {
         AbsoluteThickness[0.1]}}}}, {Automatic, {{0., 
        FormBox[
         TemplateBox[{0., 0.}, "Spacer2"], TraditionalForm], {0.01, 0.}, {
         AbsoluteThickness[0.1]}}, {25., 
        FormBox[
         TemplateBox[{0., 0.}, "Spacer2"], TraditionalForm], {0.01, 0.}, {
         AbsoluteThickness[0.1]}}, {50., 
        FormBox[
         TemplateBox[{0., 0.}, "Spacer2"], TraditionalForm], {0.01, 0.}, {
         AbsoluteThickness[0.1]}}, {75., 
        FormBox[
         TemplateBox[{0., 0.}, "Spacer2"], TraditionalForm], {0.01, 0.}, {
         AbsoluteThickness[0.1]}}, {100., 
        FormBox[
         TemplateBox[{0., 0.}, "Spacer2"], TraditionalForm], {0.01, 0.}, {
         AbsoluteThickness[0.1]}}, {-25., 
        FormBox[
         TemplateBox[{0., 0.}, "Spacer2"], TraditionalForm], {0.005, 0.}, {
         AbsoluteThickness[0.1]}}, {-20., 
        FormBox[
         TemplateBox[{0., 0.}, "Spacer2"], TraditionalForm], {0.005, 0.}, {
         AbsoluteThickness[0.1]}}, {-15., 
        FormBox[
         TemplateBox[{0., 0.}, "Spacer2"], TraditionalForm], {0.005, 0.}, {
         AbsoluteThickness[0.1]}}, {-10., 
        FormBox[
         TemplateBox[{0., 0.}, "Spacer2"], TraditionalForm], {0.005, 0.}, {
         AbsoluteThickness[0.1]}}, {-5., 
        FormBox[
         TemplateBox[{0., 0.}, "Spacer2"], TraditionalForm], {0.005, 0.}, {
         AbsoluteThickness[0.1]}}, {5., 
        FormBox[
         TemplateBox[{0., 0.}, "Spacer2"], TraditionalForm], {0.005, 0.}, {
         AbsoluteThickness[0.1]}}, {10., 
        FormBox[
         TemplateBox[{0., 0.}, "Spacer2"], TraditionalForm], {0.005, 0.}, {
         AbsoluteThickness[0.1]}}, {15., 
        FormBox[
         TemplateBox[{0., 0.}, "Spacer2"], TraditionalForm], {0.005, 0.}, {
         AbsoluteThickness[0.1]}}, {20., 
        FormBox[
         TemplateBox[{0., 0.}, "Spacer2"], TraditionalForm], {0.005, 0.}, {
         AbsoluteThickness[0.1]}}, {30., 
        FormBox[
         TemplateBox[{0., 0.}, "Spacer2"], TraditionalForm], {0.005, 0.}, {
         AbsoluteThickness[0.1]}}, {35., 
        FormBox[
         TemplateBox[{0., 0.}, "Spacer2"], TraditionalForm], {0.005, 0.}, {
         AbsoluteThickness[0.1]}}, {40., 
        FormBox[
         TemplateBox[{0., 0.}, "Spacer2"], TraditionalForm], {0.005, 0.}, {
         AbsoluteThickness[0.1]}}, {45., 
        FormBox[
         TemplateBox[{0., 0.}, "Spacer2"], TraditionalForm], {0.005, 0.}, {
         AbsoluteThickness[0.1]}}, {55., 
        FormBox[
         TemplateBox[{0., 0.}, "Spacer2"], TraditionalForm], {0.005, 0.}, {
         AbsoluteThickness[0.1]}}, {60., 
        FormBox[
         TemplateBox[{0., 0.}, "Spacer2"], TraditionalForm], {0.005, 0.}, {
         AbsoluteThickness[0.1]}}, {65., 
        FormBox[
         TemplateBox[{0., 0.}, "Spacer2"], TraditionalForm], {0.005, 0.}, {
         AbsoluteThickness[0.1]}}, {70., 
        FormBox[
         TemplateBox[{0., 0.}, "Spacer2"], TraditionalForm], {0.005, 0.}, {
         AbsoluteThickness[0.1]}}, {80., 
        FormBox[
         TemplateBox[{0., 0.}, "Spacer2"], TraditionalForm], {0.005, 0.}, {
         AbsoluteThickness[0.1]}}, {85., 
        FormBox[
         TemplateBox[{0., 0.}, "Spacer2"], TraditionalForm], {0.005, 0.}, {
         AbsoluteThickness[0.1]}}, {90., 
        FormBox[
         TemplateBox[{0., 0.}, "Spacer2"], TraditionalForm], {0.005, 0.}, {
         AbsoluteThickness[0.1]}}, {95., 
        FormBox[
         TemplateBox[{0., 0.}, "Spacer2"], TraditionalForm], {0.005, 0.}, {
         AbsoluteThickness[0.1]}}, {105., 
        FormBox[
         TemplateBox[{0., 0.}, "Spacer2"], TraditionalForm], {0.005, 0.}, {
         AbsoluteThickness[0.1]}}, {110., 
        FormBox[
         TemplateBox[{0., 0.}, "Spacer2"], TraditionalForm], {0.005, 0.}, {
         AbsoluteThickness[0.1]}}, {115., 
        FormBox[
         TemplateBox[{0., 0.}, "Spacer2"], TraditionalForm], {0.005, 0.}, {
         AbsoluteThickness[0.1]}}, {120., 
        FormBox[
         TemplateBox[{0., 0.}, "Spacer2"], TraditionalForm], {0.005, 0.}, {
         AbsoluteThickness[0.1]}}, {125., 
        FormBox[
         TemplateBox[{0., 0.}, "Spacer2"], TraditionalForm], {0.005, 0.}, {
         AbsoluteThickness[0.1]}}}}}],
  GridLines->{None, None},
  GridLinesStyle->Directive[
    GrayLevel[0.5, 0.4]],
  ImagePadding->All,
  ImageSize->250,
  Method->{
   "DefaultBoundaryStyle" -> Automatic, "DefaultMeshStyle" -> 
    AbsolutePointSize[6], "ScalingFunctions" -> None, 
    "CoordinatesToolOptions" -> {"DisplayFunction" -> ({
        (Identity[#]& )[
         Part[#, 1]], 
        (Identity[#]& )[
         Part[#, 2]]}& ), "CopiedValueFunction" -> ({
        (Identity[#]& )[
         Part[#, 1]], 
        (Identity[#]& )[
         Part[#, 2]]}& )}},
  PlotRange->{All, All},
  PlotRangeClipping->True,
  PlotRangePadding->{{
     Scaled[0.02], 
     Scaled[0.02]}, {
     Scaled[0.05], 
     Scaled[0.05]}},
  Ticks->{Automatic, Automatic}]], "Output",
 CellChangeTimes->{3.757239187440538*^9, 3.757327553734301*^9, 
  3.757327616744022*^9, 3.7573280862406893`*^9, 3.757328320420082*^9, 
  3.757328937090702*^9, 3.7573334512964687`*^9, 3.757333490259594*^9, 
  3.7573357612520447`*^9, 3.757336323479642*^9, 3.757337518677251*^9, 
  3.7573989394690733`*^9, 3.757658676929717*^9, 3.757682093511714*^9, 
  3.757945757486794*^9, 3.758277332930739*^9, 3.762245961266027*^9, 
  3.7657105291487427`*^9, 3.7670014919346437`*^9, 3.7755620726624947`*^9, 
  3.775805806879115*^9, 3.775971696077013*^9, 3.775972108261001*^9, 
  3.775994183782848*^9, 3.7759944731505337`*^9, 3.780741561604389*^9, 
  3.780746178734429*^9, 3.7809045867236557`*^9, 
  3.7830804777647667`*^9},ImageCache->GraphicsData["CompressedBitmap", "\<\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\
\>"],ExpressionUUID->"d9118c96-12b5-44fc-bade-3aefc48c0d31"]
}, Closed]]
}, Closed]],

Cell[CellGroupData[{

Cell[TextData[{
 "Simulation comparisons, ",
 Cell[BoxData[
  FormBox[
   RowBox[{
    SubscriptBox["p", "0"], "=", "0.05"}], TraditionalForm]],ExpressionUUID->
  "022595a1-acc4-44d2-b6d3-ba1150d574a3"]
}], "Subsubsection",
 CellChangeTimes->{{3.685164276750523*^9, 3.68516432598251*^9}, {
   3.685164419354578*^9, 3.6851644279309683`*^9}, {3.6931323502772284`*^9, 
   3.693132350459957*^9}, 3.695012745563727*^9, {3.762245976776029*^9, 
   3.762245976776105*^9}},ExpressionUUID->"08900e54-da51-4a74-bbdb-\
6529dc468944"],

Cell["h = 0.5", "Text",
 CellChangeTimes->{{3.684226923957221*^9, 
  3.684226929694434*^9}},ExpressionUUID->"a569e2dc-f61b-4d7f-a5ff-\
a5ee3d09ec4f"],

Cell["SLiM sims", "Text",
 CellChangeTimes->{{3.7493879206329107`*^9, 3.7493879223120413`*^9}, {
  3.757336329107531*^9, 
  3.757336329487365*^9}},ExpressionUUID->"99fb75dc-b355-4b62-b36a-\
5eabfb9e547d"],

Cell[BoxData[{
 RowBox[{
  RowBox[{"PiRelh05p005", "=", 
   RowBox[{
    RowBox[{"Import", "[", 
     RowBox[{
     "\"\<SLIM_F0/StatsProc_R_120_h_0.5_self_0_f_0.05_10b_SLIM.dat\>\"", ",", 
      "\"\<Table\>\""}], "]"}], "[", 
    RowBox[{"[", "10", "]"}], "]"}]}], ";"}], "\[IndentingNewLine]", 
 RowBox[{
  RowBox[{"PiRelh05p005CIB", "=", 
   RowBox[{
    RowBox[{"Import", "[", 
     RowBox[{
     "\"\<SLIM_F0/StatsProc_R_120_h_0.5_self_0_f_0.05_10b_SLIM.dat\>\"", ",", 
      "\"\<Table\>\""}], "]"}], "[", 
    RowBox[{"[", "11", "]"}], "]"}]}], ";"}], "\[IndentingNewLine]", 
 RowBox[{
  RowBox[{"PiRelh05p005CIT", "=", 
   RowBox[{
    RowBox[{"Import", "[", 
     RowBox[{
     "\"\<SLIM_F0/StatsProc_R_120_h_0.5_self_0_f_0.05_10b_SLIM.dat\>\"", ",", 
      "\"\<Table\>\""}], "]"}], "[", 
    RowBox[{"[", "12", "]"}], "]"}]}], ";"}], "\[IndentingNewLine]", 
 RowBox[{
  RowBox[{"PiRelh05p005S", "=", 
   RowBox[{"Partition", "[", 
    RowBox[{
     RowBox[{"Riffle", "[", 
      RowBox[{
       RowBox[{"Partition", "[", 
        RowBox[{
         RowBox[{"Riffle", "[", 
          RowBox[{"Rin", ",", "PiRelh05p005"}], "]"}], ",", "2"}], "]"}], ",", 
       RowBox[{"Map", "[", 
        RowBox[{"ErrorBar", ",", 
         RowBox[{"Partition", "[", 
          RowBox[{
           RowBox[{"Riffle", "[", 
            RowBox[{
             RowBox[{"-", "PiRelh05p005CIB"}], ",", "PiRelh05p005CIT"}], 
            "]"}], ",", "2"}], "]"}]}], "]"}]}], "]"}], ",", "2"}], "]"}]}], 
  ";"}]}], "Input",
 CellChangeTimes->{{3.653653036260165*^9, 3.653653104164641*^9}, {
   3.6536534558138323`*^9, 3.653653492364831*^9}, {3.6536541759432163`*^9, 
   3.653654187606119*^9}, {3.654002804038301*^9, 3.654002848570283*^9}, {
   3.65400707613225*^9, 3.65400714761635*^9}, {3.654007181678842*^9, 
   3.654007213974663*^9}, {3.6540072536782303`*^9, 3.654007257582032*^9}, {
   3.654016049212839*^9, 3.654016121962118*^9}, {3.6540167048861723`*^9, 
   3.654016713740767*^9}, {3.654017458143495*^9, 3.65401746554847*^9}, {
   3.654017547522593*^9, 3.654017558925556*^9}, {3.654018616166*^9, 
   3.654018634837932*^9}, {3.6540187358919077`*^9, 3.6540187714746523`*^9}, {
   3.654022017780428*^9, 3.654022129485979*^9}, {3.654022295188756*^9, 
   3.654022326389936*^9}, {3.654022369299567*^9, 3.654022373795104*^9}, {
   3.654022407404544*^9, 3.654022459634942*^9}, {3.654022668283675*^9, 
   3.6540226743699827`*^9}, 3.654383216193337*^9, {3.654383348043723*^9, 
   3.654383394709196*^9}, {3.654383430016759*^9, 3.654383531272525*^9}, {
   3.654425039055666*^9, 3.6544250435341263`*^9}, {3.654425167667512*^9, 
   3.6544251734340143`*^9}, {3.6544253061766033`*^9, 
   3.6544253102463903`*^9}, {3.654439013613021*^9, 3.654439015235106*^9}, {
   3.654439135694812*^9, 3.654439143222514*^9}, {3.6544401018270397`*^9, 
   3.654440173366612*^9}, {3.654440292940403*^9, 3.654440296563925*^9}, {
   3.654440329735461*^9, 3.654440346069376*^9}, {3.654440385306116*^9, 
   3.654440388888916*^9}, {3.654440485030156*^9, 3.654440487917371*^9}, {
   3.6544405261329603`*^9, 3.654440580408437*^9}, {3.654440933517931*^9, 
   3.6544409376296673`*^9}, {3.654441049110503*^9, 3.6544410688999147`*^9}, {
   3.654441392686808*^9, 3.654441396014359*^9}, {3.654441507935905*^9, 
   3.654441509900654*^9}, {3.6544415412971077`*^9, 3.654441545956717*^9}, {
   3.654441577827374*^9, 3.654441620032895*^9}, {3.65444165376261*^9, 
   3.654441710909322*^9}, {3.654442359884213*^9, 3.654442365595182*^9}, {
   3.6544429337443657`*^9, 3.65444294030766*^9}, {3.654443020868534*^9, 
   3.654443025692136*^9}, {3.654443163623163*^9, 3.65444316894974*^9}, {
   3.6544472542595663`*^9, 3.654447281727892*^9}, {3.65451655187488*^9, 
   3.6545165750178013`*^9}, {3.6842273340186443`*^9, 3.68422741476595*^9}, {
   3.684227452460857*^9, 3.684227482653543*^9}, 3.684227634134616*^9, {
   3.684227866080183*^9, 3.684227892468285*^9}, {3.684648146847209*^9, 
   3.68464818847083*^9}, {3.684648893464775*^9, 3.684648932766054*^9}, {
   3.684655571135911*^9, 3.68465558955963*^9}, {3.684656855679488*^9, 
   3.6846568627991133`*^9}, {3.684658374718752*^9, 3.684658412116302*^9}, {
   3.684667336999753*^9, 3.684667371277933*^9}, {3.684667492988323*^9, 
   3.6846675230964603`*^9}, {3.684667637275608*^9, 3.684667641710204*^9}, {
   3.684667762385316*^9, 3.684667762543373*^9}, {3.684667802510878*^9, 
   3.684667805134047*^9}, {3.684667879740209*^9, 3.684667884028026*^9}, {
   3.684667997809565*^9, 3.68466806757339*^9}, {3.684668133940289*^9, 
   3.6846681449660263`*^9}, {3.684668254016677*^9, 3.6846682665112677`*^9}, {
   3.684668400257248*^9, 3.6846684059961348`*^9}, {3.684668489655115*^9, 
   3.6846685013893337`*^9}, {3.684732563507572*^9, 3.684732572931287*^9}, {
   3.684733312930541*^9, 3.684733341994466*^9}, {3.68474222262624*^9, 
   3.684742225400516*^9}, {3.6847422632809134`*^9, 3.684742274848386*^9}, {
   3.684743025816588*^9, 3.684743025958118*^9}, {3.684748947849847*^9, 
   3.684748947994005*^9}, {3.684749026373551*^9, 3.68474902654951*^9}, 
   3.684819423504614*^9, {3.684819884896299*^9, 3.68481991198837*^9}, {
   3.6848199726356373`*^9, 3.6848199740278807`*^9}, {3.684820071210463*^9, 
   3.684820090238221*^9}, {3.6848201652413692`*^9, 3.684820171109357*^9}, {
   3.684820403725917*^9, 3.684820489130681*^9}, {3.684821209089786*^9, 
   3.684821265168285*^9}, {3.6848213231185503`*^9, 3.684821344605009*^9}, {
   3.6848213802038717`*^9, 3.684821394971339*^9}, {3.684821442860148*^9, 
   3.6848214574337597`*^9}, {3.684821489353798*^9, 3.684821490167939*^9}, {
   3.684821566184671*^9, 3.684821576504455*^9}, {3.684834789465992*^9, 
   3.684834836447606*^9}, {3.684834908006721*^9, 3.684834918286768*^9}, {
   3.684836120962508*^9, 3.684836122145686*^9}, {3.6848361944646387`*^9, 
   3.6848362080219307`*^9}, 3.684836285745104*^9, {3.6848363524765167`*^9, 
   3.68483635448932*^9}, {3.684836595177848*^9, 3.6848366077679234`*^9}, {
   3.685164438858096*^9, 3.685164442920157*^9}, {3.685164477879114*^9, 
   3.6851645132073174`*^9}, {3.685164576215654*^9, 3.685164581699902*^9}, {
   3.685171560842883*^9, 3.685171639568719*^9}, {3.685691588225275*^9, 
   3.6856915977760963`*^9}, {3.685692212845056*^9, 3.6856922222531567`*^9}, {
   3.685768744709619*^9, 3.6857687930025578`*^9}, 3.686384202096608*^9, {
   3.69302854921513*^9, 3.6930286315756083`*^9}, {3.693073410363872*^9, 
   3.693073417172822*^9}, {3.695012752410346*^9, 3.695012778616815*^9}, {
   3.695533841800722*^9, 3.695533848772626*^9}, {3.732339565016202*^9, 
   3.73233956695159*^9}, {3.749554080995295*^9, 3.749554082186941*^9}, {
   3.752308401947782*^9, 3.752308413872149*^9}, {3.752580108970871*^9, 
   3.752580117489155*^9}, {3.753512407026886*^9, 3.753512407034808*^9}, {
   3.762245929965337*^9, 
   3.762245929988913*^9}},ExpressionUUID->"f9011899-21fc-433c-b9e8-\
0498b2aa82e2"],

Cell["MSMS Sims", "Text",
 CellChangeTimes->{{3.7493879339056463`*^9, 
  3.749387934751466*^9}},ExpressionUUID->"1442a97b-afd3-43e4-b8a1-\
2004994f6ddf"],

Cell[BoxData[{
 RowBox[{
  RowBox[{"PiRelh05p005MSMS", "=", 
   RowBox[{
    RowBox[{"Import", "[", 
     RowBox[{
     "\"\<MSMS_SV_5K/StatsProc_R_240_h_0.5_self_0_f_0.05_10b_MSMS.dat\>\"", 
      ",", "\"\<Table\>\""}], "]"}], "[", 
    RowBox[{"[", "10", "]"}], "]"}]}], ";"}], "\[IndentingNewLine]", 
 RowBox[{
  RowBox[{"PiRelh05p005MSMSCIB", "=", 
   RowBox[{
    RowBox[{"Import", "[", 
     RowBox[{
     "\"\<MSMS_SV_5K/StatsProc_R_240_h_0.5_self_0_f_0.05_10b_MSMS.dat\>\"", 
      ",", "\"\<Table\>\""}], "]"}], "[", 
    RowBox[{"[", "11", "]"}], "]"}]}], ";"}], "\[IndentingNewLine]", 
 RowBox[{
  RowBox[{"PiRelh05p005MSMSCIT", "=", 
   RowBox[{
    RowBox[{"Import", "[", 
     RowBox[{
     "\"\<MSMS_SV_5K/StatsProc_R_240_h_0.5_self_0_f_0.05_10b_MSMS.dat\>\"", 
      ",", "\"\<Table\>\""}], "]"}], "[", 
    RowBox[{"[", "12", "]"}], "]"}]}], ";"}], "\[IndentingNewLine]", 
 RowBox[{
  RowBox[{"PiRelh05p005MSMSS", "=", 
   RowBox[{"Partition", "[", 
    RowBox[{
     RowBox[{"Riffle", "[", 
      RowBox[{
       RowBox[{"Partition", "[", 
        RowBox[{
         RowBox[{"Riffle", "[", 
          RowBox[{"Rin", ",", "PiRelh05p005MSMS"}], "]"}], ",", "2"}], "]"}], 
       ",", 
       RowBox[{"Map", "[", 
        RowBox[{"ErrorBar", ",", 
         RowBox[{"Partition", "[", 
          RowBox[{
           RowBox[{"Riffle", "[", 
            RowBox[{
             RowBox[{"-", "PiRelh05p005MSMSCIB"}], ",", 
             "PiRelh05p005MSMSCIT"}], "]"}], ",", "2"}], "]"}]}], "]"}]}], 
      "]"}], ",", "2"}], "]"}]}], ";"}]}], "Input",
 CellChangeTimes->{{3.653653036260165*^9, 3.653653104164641*^9}, {
   3.6536534558138323`*^9, 3.653653492364831*^9}, {3.6536541759432163`*^9, 
   3.653654187606119*^9}, {3.654002804038301*^9, 3.654002848570283*^9}, {
   3.65400707613225*^9, 3.65400714761635*^9}, {3.654007181678842*^9, 
   3.654007213974663*^9}, {3.6540072536782303`*^9, 3.654007257582032*^9}, {
   3.654016049212839*^9, 3.654016121962118*^9}, {3.6540167048861723`*^9, 
   3.654016713740767*^9}, {3.654017458143495*^9, 3.65401746554847*^9}, {
   3.654017547522593*^9, 3.654017558925556*^9}, {3.654018616166*^9, 
   3.654018634837932*^9}, {3.6540187358919077`*^9, 3.6540187714746523`*^9}, {
   3.654022017780428*^9, 3.654022129485979*^9}, {3.654022295188756*^9, 
   3.654022326389936*^9}, {3.654022369299567*^9, 3.654022373795104*^9}, {
   3.654022407404544*^9, 3.654022459634942*^9}, {3.654022668283675*^9, 
   3.6540226743699827`*^9}, 3.654383216193337*^9, {3.654383348043723*^9, 
   3.654383394709196*^9}, {3.654383430016759*^9, 3.654383531272525*^9}, {
   3.654425039055666*^9, 3.6544250435341263`*^9}, {3.654425167667512*^9, 
   3.6544251734340143`*^9}, {3.6544253061766033`*^9, 
   3.6544253102463903`*^9}, {3.654439013613021*^9, 3.654439015235106*^9}, {
   3.654439135694812*^9, 3.654439143222514*^9}, {3.6544401018270397`*^9, 
   3.654440173366612*^9}, {3.654440292940403*^9, 3.654440296563925*^9}, {
   3.654440329735461*^9, 3.654440346069376*^9}, {3.654440385306116*^9, 
   3.654440388888916*^9}, {3.654440485030156*^9, 3.654440487917371*^9}, {
   3.6544405261329603`*^9, 3.654440580408437*^9}, {3.654440933517931*^9, 
   3.6544409376296673`*^9}, {3.654441049110503*^9, 3.6544410688999147`*^9}, {
   3.654441392686808*^9, 3.654441396014359*^9}, {3.654441507935905*^9, 
   3.654441509900654*^9}, {3.6544415412971077`*^9, 3.654441545956717*^9}, {
   3.654441577827374*^9, 3.654441620032895*^9}, {3.65444165376261*^9, 
   3.654441710909322*^9}, {3.654442359884213*^9, 3.654442365595182*^9}, {
   3.6544429337443657`*^9, 3.65444294030766*^9}, {3.654443020868534*^9, 
   3.654443025692136*^9}, {3.654443163623163*^9, 3.65444316894974*^9}, {
   3.6544472542595663`*^9, 3.654447281727892*^9}, {3.65451655187488*^9, 
   3.6545165750178013`*^9}, {3.6842273340186443`*^9, 3.68422741476595*^9}, {
   3.684227452460857*^9, 3.684227482653543*^9}, 3.684227634134616*^9, {
   3.684227866080183*^9, 3.684227892468285*^9}, {3.684648146847209*^9, 
   3.68464818847083*^9}, {3.684648893464775*^9, 3.684648932766054*^9}, {
   3.684655571135911*^9, 3.68465558955963*^9}, {3.684656855679488*^9, 
   3.6846568627991133`*^9}, {3.684658374718752*^9, 3.684658412116302*^9}, {
   3.684667336999753*^9, 3.684667371277933*^9}, {3.684667492988323*^9, 
   3.6846675230964603`*^9}, {3.684667637275608*^9, 3.684667641710204*^9}, {
   3.684667762385316*^9, 3.684667762543373*^9}, {3.684667802510878*^9, 
   3.684667805134047*^9}, {3.684667879740209*^9, 3.684667884028026*^9}, {
   3.684667997809565*^9, 3.68466806757339*^9}, {3.684668133940289*^9, 
   3.6846681449660263`*^9}, {3.684668254016677*^9, 3.6846682665112677`*^9}, {
   3.684668400257248*^9, 3.6846684059961348`*^9}, {3.684668489655115*^9, 
   3.6846685013893337`*^9}, {3.684732563507572*^9, 3.684732572931287*^9}, {
   3.684733312930541*^9, 3.684733341994466*^9}, {3.68474222262624*^9, 
   3.684742225400516*^9}, {3.6847422632809134`*^9, 3.684742274848386*^9}, {
   3.684743025816588*^9, 3.684743025958118*^9}, {3.684748947849847*^9, 
   3.684748947994005*^9}, {3.684749026373551*^9, 3.68474902654951*^9}, 
   3.684819423504614*^9, {3.684819884896299*^9, 3.68481991198837*^9}, {
   3.6848199726356373`*^9, 3.6848199740278807`*^9}, {3.684820071210463*^9, 
   3.684820090238221*^9}, {3.6848201652413692`*^9, 3.684820171109357*^9}, {
   3.684820403725917*^9, 3.684820489130681*^9}, {3.684821209089786*^9, 
   3.684821265168285*^9}, {3.6848213231185503`*^9, 3.684821344605009*^9}, {
   3.6848213802038717`*^9, 3.684821394971339*^9}, {3.684821442860148*^9, 
   3.6848214574337597`*^9}, {3.684821489353798*^9, 3.684821490167939*^9}, {
   3.684821566184671*^9, 3.684821576504455*^9}, {3.684834789465992*^9, 
   3.684834836447606*^9}, {3.684834908006721*^9, 3.684834918286768*^9}, {
   3.684836120962508*^9, 3.684836122145686*^9}, {3.6848361944646387`*^9, 
   3.6848362080219307`*^9}, 3.684836285745104*^9, {3.6848363524765167`*^9, 
   3.68483635448932*^9}, {3.684836595177848*^9, 3.6848366077679234`*^9}, {
   3.685164438858096*^9, 3.685164442920157*^9}, {3.685164477879114*^9, 
   3.6851645132073174`*^9}, {3.685164576215654*^9, 3.685164581699902*^9}, {
   3.685171560842883*^9, 3.685171639568719*^9}, {3.685691588225275*^9, 
   3.6856915977760963`*^9}, {3.685692212845056*^9, 3.6856922222531567`*^9}, {
   3.685768744709619*^9, 3.6857687930025578`*^9}, 3.686384202096608*^9, {
   3.69302854921513*^9, 3.6930286315756083`*^9}, {3.693073410363872*^9, 
   3.693073417172822*^9}, {3.695012752410346*^9, 3.695012778616815*^9}, {
   3.695533841800722*^9, 3.695533848772626*^9}, {3.732339565016202*^9, 
   3.73233956695159*^9}, {3.749387937138772*^9, 3.7493879827353067`*^9}, {
   3.752580155119207*^9, 3.752580161841444*^9}, {3.757336412424706*^9, 
   3.757336422591408*^9}, {3.76224592999926*^9, 
   3.762245930023244*^9}},ExpressionUUID->"2b33c0c4-3ccc-4719-a7ae-\
f938db14b2ec"],

Cell["Analytical solutions", "Text",
 CellChangeTimes->{{3.7493880221973763`*^9, 3.7493880244585*^9}, {
  3.7573363350952377`*^9, 
  3.7573363370471983`*^9}},ExpressionUUID->"4b7c087a-9187-465e-8853-\
da5717d18299"],

Cell[CellGroupData[{

Cell[BoxData[
 RowBox[{"Ph05p005", "=", 
  RowBox[{"Plot", "[", 
   RowBox[{
    RowBox[{"{", 
     RowBox[{
      RowBox[{"PWR2B", "[", 
       RowBox[{
       "5000", ",", "0.05", ",", "0.5", ",", "0", ",", "R", ",", "0.05"}], 
       "]"}], ",", 
      RowBox[{"ExPiSV", "[", 
       RowBox[{"5000", ",", "0.05", ",", "0.5", ",", "0", ",", 
        FractionBox["R", "10000"], ",", "0.05"}], "]"}]}], "}"}], ",", 
    RowBox[{"{", 
     RowBox[{"R", ",", "0", ",", "120"}], "}"}], ",", 
    RowBox[{"PlotStyle", "\[Rule]", 
     RowBox[{"{", 
      RowBox[{
       RowBox[{"{", 
        RowBox[{"Black", ",", "Thick", ",", "Dashed"}], "}"}], ",", 
       RowBox[{"{", 
        RowBox[{"Black", ",", "Thick"}], "}"}]}], "}"}]}], ",", 
    RowBox[{"PlotRange", "\[Rule]", "All"}], ",", 
    RowBox[{"Frame", "\[Rule]", 
     RowBox[{"{", 
      RowBox[{
       RowBox[{"{", 
        RowBox[{"True", ",", "False"}], "}"}], ",", 
       RowBox[{"{", 
        RowBox[{"True", ",", "False"}], "}"}]}], "}"}]}], ",", 
    RowBox[{"BaseStyle", "\[Rule]", 
     RowBox[{"{", 
      RowBox[{
       RowBox[{"FontWeight", "\[Rule]", "\"\<Bold\>\""}], ",", 
       RowBox[{"FontColor", "\[Rule]", "Black"}], ",", 
       RowBox[{"FontSize", "\[Rule]", "12"}]}], "}"}]}]}], "]"}]}]], "Input",
 CellChangeTimes->{{3.684746216440988*^9, 3.684746249045837*^9}, {
   3.6847463970572987`*^9, 3.684746543852398*^9}, {3.6847470873370113`*^9, 
   3.6847470914169197`*^9}, {3.684747206390996*^9, 3.6847472297485943`*^9}, {
   3.684747582809992*^9, 3.684747623878808*^9}, {3.684748921433721*^9, 
   3.6847489217376738`*^9}, {3.684750651807864*^9, 3.6847506525895243`*^9}, {
   3.684751206380178*^9, 3.684751218826118*^9}, {3.684818156444627*^9, 
   3.6848181749527397`*^9}, {3.684820589353652*^9, 3.684820594215413*^9}, {
   3.684821087686967*^9, 3.68482111166978*^9}, {3.6848215904054823`*^9, 
   3.684821594277472*^9}, 3.6848317647034807`*^9, {3.6848319159595346`*^9, 
   3.684831917063095*^9}, {3.684831960645865*^9, 3.6848319622617292`*^9}, {
   3.684832029203836*^9, 3.684832029443493*^9}, 3.684834443710421*^9, {
   3.684835119653412*^9, 3.6848351286980877`*^9}, {3.684835487211375*^9, 
   3.684835501049987*^9}, 3.684836011414804*^9, {3.684836213758971*^9, 
   3.6848362463823433`*^9}, {3.685100423771759*^9, 3.6851004295134983`*^9}, {
   3.685100467131302*^9, 3.685100491318684*^9}, {3.685100594118843*^9, 
   3.685100610547098*^9}, {3.685100821615967*^9, 3.6851008242356987`*^9}, {
   3.685100876586727*^9, 3.685100912121269*^9}, 3.685100964919816*^9, {
   3.685101172656146*^9, 3.685101233486224*^9}, {3.685101269342247*^9, 
   3.685101272268394*^9}, {3.685160642902424*^9, 3.685160698468234*^9}, {
   3.685161427085217*^9, 3.685161436139758*^9}, {3.685162264449798*^9, 
   3.685162274689249*^9}, {3.6851643348791723`*^9, 3.685164340555846*^9}, {
   3.685164452984187*^9, 3.685164483095071*^9}, 3.6851716156984367`*^9, {
   3.6851717958344803`*^9, 3.685171796107019*^9}, {3.686040038344804*^9, 
   3.686040041208741*^9}, {3.686040718019493*^9, 3.686040732837491*^9}, {
   3.69302863704779*^9, 3.6930286579270477`*^9}, {3.695533889843141*^9, 
   3.695533890867407*^9}, {3.700997154683473*^9, 3.700997154851693*^9}, {
   3.748947672594808*^9, 3.748947679252696*^9}, {3.749388018149866*^9, 
   3.749388018292235*^9}, {3.751282603751726*^9, 3.751282612334139*^9}, {
   3.753512869225121*^9, 3.753512871783774*^9}, {3.753529172570259*^9, 
   3.753529172979896*^9}, 3.7573289768335333`*^9, 
   3.76224593003314*^9},ExpressionUUID->"d5a2286c-d10e-40a4-8ce7-\
c72072813de9"],

Cell[BoxData[
 GraphicsBox[{{{}, {}, 
    TagBox[
     {GrayLevel[0], Thickness[Large], Opacity[1.], Dashing[{Small, Small}], 
      LineBox[CompressedData["
1:eJwV1Gk41QkUBvAbCRVjLJHsW7JmuxQ6R3ZlK0uMf7a0Ik3ShpAnKmmULDcj
3ZEWyV6imW4ylkJZ4lqzXl3b35otmjsfzvM+vy/vp/c58n6nDwRwUSiUVM79
n99766qUblbtoVAY3ha37u5pzZS4aMakA+VVv8xi7xlAsU9+EswioAht3xXX
GA1hTs/auZmVQKFFx1NfJMGvk+J3ltqbIYsGm9affghf3zicnmsfADn9aN/S
+QKwUhrtmW6fASXcfPqCGAOynRwOFQbPgipvzsq5eAasiyhqDuGZg9ZfcgZL
lxnw5sulGlJ3HiRyZLu5e96BTtymwolbC5BRqtfCl/4epEY1YtnmP0AuRypN
daoaltoN7021c+FO7fwOR+UGKNPl83m8gxttGj0pSTcbIOwWU+3wZW7sPja2
TX26AWb2XmR8lFmP+kKnPULKG2E0r3wsJ4AH6+WTwksUPkP3VdO9xCwvCmfV
y6o9aAKGtjlZJyiAVseEr9P9WiHyhkh5lI8A0sWVNz1OaAWT4cFYwyIBfK6Q
mhv4shVe02IlH7kKYs7VwCOm/F+giKfaMirjF/RUUNTgfv4FmoOUHLaJ/Ypr
wVHit1lt8N78cXYTXQTdZJ3vdel2wM7EfPZCrQg6yVn7ZB7sgEzmKy0ZUgSD
1952U0M74EJQbdlJY1E8RGMojJZ0gFYqu567VRTnDuta+ul3Am1Ufd6AZwu2
4tPMDvUuCEkqsKQdk8DvG6/m1Kx1Q29X2Q3GLQlslaOv/yjZA/tU3n1iFUvg
TP74nefUHlCpaPLQo2zFa4GuqpuCe6BraCaoPm0rhvzFE2rS1QNWRgYpa3WS
6LP5ZPeD/F6Q+vqa5achjbQ8VcFRuT6gzJ5Jq3OWRoVH9UP/avTB0AY1u53n
pTEo7urNZKM+yNOi5a2+k8Z/dxpnbHTqgz2Rl0LT3GWQdZy1wSuyD7yljbka
Y2SxrD3E4xGzD5o0exMzxuWwMq640CW2H6oMy0ccf8ph8X1GQ35iP7w0S0Fu
YXksnrvHS0nvB5qrw8wJQ3mMXRISi8rrB7+If1wNY+SRLl9ykNLWDzP1mVLN
4gr4Y/XkV0HlARAN9H7Ga66I1P399h8qBkCN969qJ3dFDI9KOJH77wAgnTWQ
fkoRn7tatkV/GoBAZtA2jWRFzIyhDwoODkCVRXiC07AiWii5JeTyD0KodHpw
epwSxobWPvzhMggtjc266vXKGPXHDaMjQ4NwR8eqwsFVFQ0LfflV2EOg3eVh
bXpcFb2ashaspoagPjaoRf2yKlq87DzquzAEG5jJY3wPVVG+WogdwzMMlyMH
t70fV8UfnvbeF+WH4cjHqHDD2B14S39udfehYaAGVJjKFathy/a8Gst3w9CR
tpMxLaSJyXP3DZZjWEBryf0lTFkTB8auj2pdZ4Gn4Hbv5V2aGDaV/4O4zeLs
X3qNy18T7WpKXXLvs6AveKOJaKkmZszn3OMuYcE3i6FXVA8tnIx4alUwyILF
qdT8yw+1cVn4Ysp2GIGb2Vc+cW3VwT3lkqz2kRGw0z8hLKaog4vVSTF/j48A
X9UB1+2aOtgQaSH+YHoEYgeVu/aZ6eAdMQ9jt5URCFeoZyWf0MFUl1ejyYLf
IDhLYk2lXAcvrN9R6q7/DZwzCjX2/aaL6/i7tIUivoF48uD1u3/qYQ9dWFhp
PRsk1EtjF3P0cHN+ZvgALxskK69dIQr08Hxit1HmJjbITO04t/29HubYvC4Q
EGGD8v4Qn4pvelhj7jJcL88GvfWr1EE9fdS0LrnTuIcNjqFbhnQ/6OMi37Mh
MowNcS62e5q/G2B9wHU/1T5Of0mjJNc6KgaGGFxOGmTDCxGXBZ1NVLwilyq6
yGJDW/PhgiRZKn7L1W75e4INSs6hCs42VFSSXqpUX2FDpf2DDZ/TqdjTYxVx
V2wUVq3mGxtMDPGo/K+2dJtROLvroXddjBE+cWT06T0ZBQty+VLw4G58Wpy2
WchqDKJNnH0ljUxR4xHtydCHMdj9Ir0k8i3g82xWS5/VOAQuTkfVCpgh0elw
m/VsHJbUhXo1XfdiVf7bGSn+CTDJfZ6VkmKOcv0es/EeEzAtbOfjVmmBGd7r
5gPvT8BQgo/b77xWWNpGVw7snABb8rztMNUar9SIx/oLTsK4P9/Zkis2yGVx
66sdTnL+vThXXKUtilGq6l6cmgThBpXEAtIOXStk5z7dngSp+HwnKnU/fvX6
qMEsmoQ09V1CIsfs8fGpO4GKnyfhg6SZwWySA5q0iHrzj07CbqnKP7TbHJEw
axx34yZBkJse6hvjhAzZPceyJEiQiZY18VBxRlPDxIizmiTwK3u9PFDjjElb
VAT6gAQt063554kDqNIz+vmsIwm/9wq/t6McxOAdQadrDpNAzia42qYdxBHL
JyFVp0iw1q6m2Wq6IL+XxD3/8yT8M2u8stDogp+mIoX7Y0gI1tDtbApwxaiw
8OycBBJMJ4+0evC7oYDKl0nHFBIslSTsBehuGGyoO3YjkwTVqBsXKg3d8VGt
E2PqEQlqAbveKne6YxuzM8kmj4SAf47Hlpw5hBNFFe6JxSS8zWo9Mi3mgU5J
+1NrXpMw9+TngvYrD9xfKDbu9ZYEf+Vcfpq9JybLX6tVqiJhWu0utWjKEy9L
n9QaqSWhLHulfz7+NxRPKUxbqSfB00IRjWW8MHDLH/W5n0nYFhT3WovhhQzb
tQeerSSIbQwstHcn0O1+uWNsOwnZ5hGXpjwIvL8a1pvEsW5EovldLwLd2/yO
P+DYYargC9OXwHrrz0HlHF9rm1/yDySwLM4ApjhepF/ZeymaQN/+d6ueTBI6
je+25OQS6Hg24rtGBwnHz2Vn2L4gsFg2d3IXx99flAaMFxA4U2o2YMWxsAJz
QeclgaUZBRU+HO/jk5b6m0HgGZFqw2SO37TmHGn5QmCkzUG3ZY7tBMs0w5gE
bin4ysPbSQLTuu67RBeB2VlTBSIcz5WPxR/uI/DoWM6SBseaD3fmsUcJ/P1x
sqs3x286zcISJgikdYX2n+LYTvQgaE8RuKg4cvwCx0fjzjWFzhP419P4k0n/
9zGu0cQXCfzNrGLoT45jllP9y5cJlKVf83zGsZD+Uw1ilcBj58c/vuQ4M6h8
/udPAldOTRq95/g/c3iVhA==
       "]]},
     Annotation[#, "Charting`Private`Tag$52268#1"]& ], 
    TagBox[
     {GrayLevel[0], Thickness[Large], Opacity[1.], LineBox[CompressedData["
1:eJwV1Gk01I0XB3BLQj08shRCdtMwlrKkcC9DQomKon5SGqlQVCpSkpNSkUia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       "]]},
     Annotation[#, "Charting`Private`Tag$52268#2"]& ]}, {}, {}},
  AspectRatio->NCache[GoldenRatio^(-1), 0.6180339887498948],
  Axes->{True, True},
  AxesLabel->{None, None},
  AxesOrigin->{0, 0},
  BaseStyle->{FontWeight -> "Bold", FontColor -> GrayLevel[0], FontSize -> 12},
  DisplayFunction->Identity,
  Frame->{{True, False}, {True, False}},
  FrameLabel->{{None, None}, {None, None}},
  FrameTicks->FrontEndValueCache[{{Automatic, 
      Charting`ScaledFrameTicks[{Identity, Identity}]}, {Automatic, 
      Charting`ScaledFrameTicks[{Identity, Identity}]}}, {{Automatic, {{0., 
        FormBox[
         TemplateBox[{0., 0.}, "Spacer2"], TraditionalForm], {0.01, 0.}, {
         AbsoluteThickness[0.1]}}, {0.2, 
        FormBox[
         TemplateBox[{0., 0.}, "Spacer2"], TraditionalForm], {0.01, 0.}, {
         AbsoluteThickness[0.1]}}, {0.4, 
        FormBox[
         TemplateBox[{0., 0.}, "Spacer2"], TraditionalForm], {0.01, 0.}, {
         AbsoluteThickness[0.1]}}, {0.6, 
        FormBox[
         TemplateBox[{0., 0.}, "Spacer2"], TraditionalForm], {0.01, 0.}, {
         AbsoluteThickness[0.1]}}, {0.8, 
        FormBox[
         TemplateBox[{0., 0.}, "Spacer2"], TraditionalForm], {0.01, 0.}, {
         AbsoluteThickness[0.1]}}, {1., 
        FormBox[
         TemplateBox[{0., 0.}, "Spacer2"], TraditionalForm], {0.01, 0.}, {
         AbsoluteThickness[0.1]}}, {-0.2, 
        FormBox[
         TemplateBox[{0., 0.}, "Spacer2"], TraditionalForm], {0.005, 0.}, {
         AbsoluteThickness[0.1]}}, {-0.15, 
        FormBox[
         TemplateBox[{0., 0.}, "Spacer2"], TraditionalForm], {0.005, 0.}, {
         AbsoluteThickness[0.1]}}, {-0.1, 
        FormBox[
         TemplateBox[{0., 0.}, "Spacer2"], TraditionalForm], {0.005, 0.}, {
         AbsoluteThickness[0.1]}}, {-0.05, 
        FormBox[
         TemplateBox[{0., 0.}, "Spacer2"], TraditionalForm], {0.005, 0.}, {
         AbsoluteThickness[0.1]}}, {0.05, 
        FormBox[
         TemplateBox[{0., 0.}, "Spacer2"], TraditionalForm], {0.005, 0.}, {
         AbsoluteThickness[0.1]}}, {0.1, 
        FormBox[
         TemplateBox[{0., 0.}, "Spacer2"], TraditionalForm], {0.005, 0.}, {
         AbsoluteThickness[0.1]}}, {0.15, 
        FormBox[
         TemplateBox[{0., 0.}, "Spacer2"], TraditionalForm], {0.005, 0.}, {
         AbsoluteThickness[0.1]}}, {0.25, 
        FormBox[
         TemplateBox[{0., 0.}, "Spacer2"], TraditionalForm], {0.005, 0.}, {
         AbsoluteThickness[0.1]}}, {0.3, 
        FormBox[
         TemplateBox[{0., 0.}, "Spacer2"], TraditionalForm], {0.005, 0.}, {
         AbsoluteThickness[0.1]}}, {0.35, 
        FormBox[
         TemplateBox[{0., 0.}, "Spacer2"], TraditionalForm], {0.005, 0.}, {
         AbsoluteThickness[0.1]}}, {0.45, 
        FormBox[
         TemplateBox[{0., 0.}, "Spacer2"], TraditionalForm], {0.005, 0.}, {
         AbsoluteThickness[0.1]}}, {0.5, 
        FormBox[
         TemplateBox[{0., 0.}, "Spacer2"], TraditionalForm], {0.005, 0.}, {
         AbsoluteThickness[0.1]}}, {0.55, 
        FormBox[
         TemplateBox[{0., 0.}, "Spacer2"], TraditionalForm], {0.005, 0.}, {
         AbsoluteThickness[0.1]}}, {0.65, 
        FormBox[
         TemplateBox[{0., 0.}, "Spacer2"], TraditionalForm], {0.005, 0.}, {
         AbsoluteThickness[0.1]}}, {0.7, 
        FormBox[
         TemplateBox[{0., 0.}, "Spacer2"], TraditionalForm], {0.005, 0.}, {
         AbsoluteThickness[0.1]}}, {0.75, 
        FormBox[
         TemplateBox[{0., 0.}, "Spacer2"], TraditionalForm], {0.005, 0.}, {
         AbsoluteThickness[0.1]}}, {0.85, 
        FormBox[
         TemplateBox[{0., 0.}, "Spacer2"], TraditionalForm], {0.005, 0.}, {
         AbsoluteThickness[0.1]}}, {0.9, 
        FormBox[
         TemplateBox[{0., 0.}, "Spacer2"], TraditionalForm], {0.005, 0.}, {
         AbsoluteThickness[0.1]}}, {0.95, 
        FormBox[
         TemplateBox[{0., 0.}, "Spacer2"], TraditionalForm], {0.005, 0.}, {
         AbsoluteThickness[0.1]}}, {1.05, 
        FormBox[
         TemplateBox[{0., 0.}, "Spacer2"], TraditionalForm], {0.005, 0.}, {
         AbsoluteThickness[0.1]}}, {1.1, 
        FormBox[
         TemplateBox[{0., 0.}, "Spacer2"], TraditionalForm], {0.005, 0.}, {
         AbsoluteThickness[0.1]}}, {1.15, 
        FormBox[
         TemplateBox[{0., 0.}, "Spacer2"], TraditionalForm], {0.005, 0.}, {
         AbsoluteThickness[0.1]}}, {1.2, 
        FormBox[
         TemplateBox[{0., 0.}, "Spacer2"], TraditionalForm], {0.005, 0.}, {
         AbsoluteThickness[0.1]}}}}, {Automatic, {{0., 
        FormBox[
         TemplateBox[{0., 0.}, "Spacer2"], TraditionalForm], {0.01, 0.}, {
         AbsoluteThickness[0.1]}}, {25., 
        FormBox[
         TemplateBox[{0., 0.}, "Spacer2"], TraditionalForm], {0.01, 0.}, {
         AbsoluteThickness[0.1]}}, {50., 
        FormBox[
         TemplateBox[{0., 0.}, "Spacer2"], TraditionalForm], {0.01, 0.}, {
         AbsoluteThickness[0.1]}}, {75., 
        FormBox[
         TemplateBox[{0., 0.}, "Spacer2"], TraditionalForm], {0.01, 0.}, {
         AbsoluteThickness[0.1]}}, {100., 
        FormBox[
         TemplateBox[{0., 0.}, "Spacer2"], TraditionalForm], {0.01, 0.}, {
         AbsoluteThickness[0.1]}}, {-25., 
        FormBox[
         TemplateBox[{0., 0.}, "Spacer2"], TraditionalForm], {0.005, 0.}, {
         AbsoluteThickness[0.1]}}, {-20., 
        FormBox[
         TemplateBox[{0., 0.}, "Spacer2"], TraditionalForm], {0.005, 0.}, {
         AbsoluteThickness[0.1]}}, {-15., 
        FormBox[
         TemplateBox[{0., 0.}, "Spacer2"], TraditionalForm], {0.005, 0.}, {
         AbsoluteThickness[0.1]}}, {-10., 
        FormBox[
         TemplateBox[{0., 0.}, "Spacer2"], TraditionalForm], {0.005, 0.}, {
         AbsoluteThickness[0.1]}}, {-5., 
        FormBox[
         TemplateBox[{0., 0.}, "Spacer2"], TraditionalForm], {0.005, 0.}, {
         AbsoluteThickness[0.1]}}, {5., 
        FormBox[
         TemplateBox[{0., 0.}, "Spacer2"], TraditionalForm], {0.005, 0.}, {
         AbsoluteThickness[0.1]}}, {10., 
        FormBox[
         TemplateBox[{0., 0.}, "Spacer2"], TraditionalForm], {0.005, 0.}, {
         AbsoluteThickness[0.1]}}, {15., 
        FormBox[
         TemplateBox[{0., 0.}, "Spacer2"], TraditionalForm], {0.005, 0.}, {
         AbsoluteThickness[0.1]}}, {20., 
        FormBox[
         TemplateBox[{0., 0.}, "Spacer2"], TraditionalForm], {0.005, 0.}, {
         AbsoluteThickness[0.1]}}, {30., 
        FormBox[
         TemplateBox[{0., 0.}, "Spacer2"], TraditionalForm], {0.005, 0.}, {
         AbsoluteThickness[0.1]}}, {35., 
        FormBox[
         TemplateBox[{0., 0.}, "Spacer2"], TraditionalForm], {0.005, 0.}, {
         AbsoluteThickness[0.1]}}, {40., 
        FormBox[
         TemplateBox[{0., 0.}, "Spacer2"], TraditionalForm], {0.005, 0.}, {
         AbsoluteThickness[0.1]}}, {45., 
        FormBox[
         TemplateBox[{0., 0.}, "Spacer2"], TraditionalForm], {0.005, 0.}, {
         AbsoluteThickness[0.1]}}, {55., 
        FormBox[
         TemplateBox[{0., 0.}, "Spacer2"], TraditionalForm], {0.005, 0.}, {
         AbsoluteThickness[0.1]}}, {60., 
        FormBox[
         TemplateBox[{0., 0.}, "Spacer2"], TraditionalForm], {0.005, 0.}, {
         AbsoluteThickness[0.1]}}, {65., 
        FormBox[
         TemplateBox[{0., 0.}, "Spacer2"], TraditionalForm], {0.005, 0.}, {
         AbsoluteThickness[0.1]}}, {70., 
        FormBox[
         TemplateBox[{0., 0.}, "Spacer2"], TraditionalForm], {0.005, 0.}, {
         AbsoluteThickness[0.1]}}, {80., 
        FormBox[
         TemplateBox[{0., 0.}, "Spacer2"], TraditionalForm], {0.005, 0.}, {
         AbsoluteThickness[0.1]}}, {85., 
        FormBox[
         TemplateBox[{0., 0.}, "Spacer2"], TraditionalForm], {0.005, 0.}, {
         AbsoluteThickness[0.1]}}, {90., 
        FormBox[
         TemplateBox[{0., 0.}, "Spacer2"], TraditionalForm], {0.005, 0.}, {
         AbsoluteThickness[0.1]}}, {95., 
        FormBox[
         TemplateBox[{0., 0.}, "Spacer2"], TraditionalForm], {0.005, 0.}, {
         AbsoluteThickness[0.1]}}, {105., 
        FormBox[
         TemplateBox[{0., 0.}, "Spacer2"], TraditionalForm], {0.005, 0.}, {
         AbsoluteThickness[0.1]}}, {110., 
        FormBox[
         TemplateBox[{0., 0.}, "Spacer2"], TraditionalForm], {0.005, 0.}, {
         AbsoluteThickness[0.1]}}, {115., 
        FormBox[
         TemplateBox[{0., 0.}, "Spacer2"], TraditionalForm], {0.005, 0.}, {
         AbsoluteThickness[0.1]}}, {120., 
        FormBox[
         TemplateBox[{0., 0.}, "Spacer2"], TraditionalForm], {0.005, 0.}, {
         AbsoluteThickness[0.1]}}, {125., 
        FormBox[
         TemplateBox[{0., 0.}, "Spacer2"], TraditionalForm], {0.005, 0.}, {
         AbsoluteThickness[0.1]}}}}}],
  GridLines->{None, None},
  GridLinesStyle->Directive[
    GrayLevel[0.5, 0.4]],
  ImagePadding->All,
  Method->{
   "DefaultBoundaryStyle" -> Automatic, "DefaultMeshStyle" -> 
    AbsolutePointSize[6], "ScalingFunctions" -> None, 
    "CoordinatesToolOptions" -> {"DisplayFunction" -> ({
        (Identity[#]& )[
         Part[#, 1]], 
        (Identity[#]& )[
         Part[#, 2]]}& ), "CopiedValueFunction" -> ({
        (Identity[#]& )[
         Part[#, 1]], 
        (Identity[#]& )[
         Part[#, 2]]}& )}},
  PlotRange->{All, All},
  PlotRangeClipping->True,
  PlotRangePadding->{{
     Scaled[0.02], 
     Scaled[0.02]}, {
     Scaled[0.05], 
     Scaled[0.05]}},
  Ticks->{Automatic, Automatic}]], "Output",
 CellChangeTimes->{
  3.684746249514328*^9, {3.684746379067575*^9, 3.684746544410879*^9}, {
   3.684747091714093*^9, 3.6847471143092957`*^9}, {3.684747207203096*^9, 
   3.68474723003907*^9}, {3.684747583060117*^9, 3.684747624093508*^9}, 
   3.684748922024786*^9, 3.684749030265398*^9, 3.684750652872401*^9, {
   3.6847512073173428`*^9, 3.684751219100006*^9}, 3.684817557547743*^9, 
   3.6848178061727457`*^9, {3.684818160016955*^9, 3.684818175204898*^9}, 
   3.6848204700469227`*^9, 3.6848205511614532`*^9, 3.684820597661195*^9, {
   3.684821088534296*^9, 3.684821112024564*^9}, 3.684821594460928*^9, {
   3.68482932747348*^9, 3.684829342113583*^9}, 3.6848293823362913`*^9, 
   3.684830066289855*^9, {3.684831757557427*^9, 3.684831765108818*^9}, 
   3.6848318195981903`*^9, 3.6848318539291487`*^9, 3.684831917545841*^9, {
   3.6848319490908947`*^9, 3.684831982328929*^9}, {3.6848320240624733`*^9, 
   3.68483202972034*^9}, {3.6848344422461157`*^9, 3.684834444291684*^9}, 
   3.684834533299687*^9, 3.6848348433124113`*^9, 3.684835129428926*^9, {
   3.684835394653796*^9, 3.6848354076007013`*^9}, {3.6848354810983133`*^9, 
   3.6848355012796497`*^9}, 3.684836011869087*^9, {3.684836217051367*^9, 
   3.684836246660968*^9}, 3.684836610729863*^9, {3.685100372736395*^9, 
   3.685100398811028*^9}, {3.6851004704980516`*^9, 3.685100491954948*^9}, {
   3.6851005881164417`*^9, 3.685100610771295*^9}, {3.685100825010337*^9, 
   3.685100838971869*^9}, {3.685100878354587*^9, 3.6851009125645514`*^9}, 
   3.685100966623025*^9, {3.685101177210724*^9, 3.685101234022821*^9}, {
   3.6851012702664223`*^9, 3.685101272844952*^9}, 3.685160353687272*^9, 
   3.6851603990519457`*^9, {3.685160640953588*^9, 3.685160698947171*^9}, 
   3.685161024650473*^9, {3.685161424789165*^9, 3.6851614374687233`*^9}, {
   3.685162266530583*^9, 3.685162275731247*^9}, 3.6851643413574543`*^9, {
   3.685164463880968*^9, 3.685164483773037*^9}, {3.685171613811445*^9, 
   3.68517161660002*^9}, 3.685171796833589*^9, 3.685254250526359*^9, 
   3.685691611117702*^9, 3.685697459430643*^9, 3.685698687183639*^9, 
   3.685768795940444*^9, 3.686040041427772*^9, {3.686040724583969*^9, 
   3.686040733378995*^9}, 3.6863842037761393`*^9, 3.69302865846284*^9, 
   3.693073420178672*^9, 3.693115795327767*^9, 3.6950127805035753`*^9, 
   3.6955338912963057`*^9, 3.695617801077701*^9, 3.700996805716221*^9, 
   3.7009971558040247`*^9, 3.732339456961217*^9, 3.7323395697545547`*^9, 
   3.748947680006995*^9, 3.749388018754134*^9, 3.749554085984879*^9, 
   3.7495571341512613`*^9, 3.750574534063362*^9, {3.7512826083986464`*^9, 
   3.751282613140861*^9}, 3.7513584771618147`*^9, 3.7513667565087442`*^9, 
   3.7523084178779793`*^9, 3.752319854560075*^9, 3.752390031023861*^9, 
   3.7523937918405237`*^9, 3.7524002379670067`*^9, 3.752580164059272*^9, 
   3.752582383168386*^9, 3.753013766358404*^9, 3.7530943327828074`*^9, 
   3.753186505536002*^9, 3.753512872783902*^9, 3.753529174551804*^9, 
   3.753599036017439*^9, 3.757239228489447*^9, 3.757239664960891*^9, 
   3.757328096600231*^9, 3.757328377473884*^9, 3.757328978112749*^9, 
   3.757333451951778*^9, 3.7573334909071503`*^9, 3.757336338646184*^9, 
   3.757398940183607*^9, 3.7576586776563663`*^9, 3.757682094228692*^9, 
   3.757945774763956*^9, 3.758277333598778*^9, 3.7622459619253674`*^9, 
   3.765710529802704*^9, 3.767001492813711*^9, 3.775562082190319*^9, 
   3.7758058073871613`*^9, 3.775971696592483*^9, 3.7759721087912283`*^9, 
   3.775994184301972*^9, 3.7759944736826572`*^9, 3.780741562076016*^9, 
   3.780746179282137*^9, 3.780904587296507*^9, 
   3.7830804783537207`*^9},ExpressionUUID->"a96c5ed6-cd23-4faf-94ff-\
d6b090a8f201"]
}, Closed]],

Cell[BoxData[
 RowBox[{
  RowBox[{"Ph05p005A", "=", 
   RowBox[{"Plot", "[", 
    RowBox[{
     RowBox[{"{", 
      RowBox[{"ExPiSV", "[", 
       RowBox[{"5000", ",", "0.05", ",", "0.5", ",", "0", ",", 
        FractionBox["R", "10000"], ",", "0.05"}], "]"}], "}"}], ",", 
     RowBox[{"{", 
      RowBox[{"R", ",", "0", ",", "120"}], "}"}], ",", 
     RowBox[{"PlotStyle", "\[Rule]", 
      RowBox[{"{", 
       RowBox[{"{", 
        RowBox[{"Black", ",", "Thick"}], "}"}], "}"}]}], ",", 
     RowBox[{"PlotRange", "\[Rule]", "All"}], ",", 
     RowBox[{"Frame", "\[Rule]", 
      RowBox[{"{", 
       RowBox[{
        RowBox[{"{", 
         RowBox[{"True", ",", "False"}], "}"}], ",", 
        RowBox[{"{", 
         RowBox[{"True", ",", "False"}], "}"}]}], "}"}]}], ",", 
     RowBox[{"BaseStyle", "\[Rule]", 
      RowBox[{"{", 
       RowBox[{
        RowBox[{"FontWeight", "\[Rule]", "\"\<Bold\>\""}], ",", 
        RowBox[{"FontColor", "\[Rule]", "Black"}], ",", 
        RowBox[{"FontSize", "\[Rule]", "12"}]}], "}"}]}]}], "]"}]}], 
  ";"}]], "Input",
 CellChangeTimes->{{3.751282844288308*^9, 3.7512828517902117`*^9}, {
   3.7535128856955843`*^9, 3.753512886639124*^9}, {3.753529246951462*^9, 
   3.753529247297316*^9}, 3.757328982495678*^9, 
   3.762245930053735*^9},ExpressionUUID->"85735f0e-e478-44a3-96cb-\
b33a70f6d326"],

Cell["SLiM sims", "Text",
 CellChangeTimes->{{3.749388027507806*^9, 3.7493880295141363`*^9}, {
  3.757336343182976*^9, 
  3.757336343758934*^9}},ExpressionUUID->"e73131ab-2e2d-460c-80c7-\
1269b624617d"],

Cell[CellGroupData[{

Cell[BoxData[
 RowBox[{"Ph05p005S", "=", 
  RowBox[{"ErrorListPlot", "[", 
   RowBox[{"PiRelh05p005S", ",", 
    RowBox[{"PlotStyle", "\[Rule]", 
     RowBox[{"{", 
      RowBox[{"Black", ",", 
       RowBox[{"PointSize", "[", "0.02", "]"}]}], "}"}]}], ",", " ", 
    RowBox[{"PlotRange", "\[Rule]", 
     RowBox[{"{", 
      RowBox[{
       RowBox[{"{", 
        RowBox[{"0", ",", "120"}], "}"}], ",", 
       RowBox[{"{", 
        RowBox[{"0", ",", "1.1"}], "}"}]}], "}"}]}]}], "]"}]}]], "Input",
 CellChangeTimes->{{3.6536628880942574`*^9, 3.6536629200114717`*^9}, {
   3.65376533979405*^9, 3.653765340439199*^9}, {3.654022142135817*^9, 
   3.6540221451865873`*^9}, {3.654022463921932*^9, 3.654022471339056*^9}, 
   3.654383537670642*^9, {3.654514933875399*^9, 3.6545149398522882`*^9}, {
   3.684227615546255*^9, 3.6842276877808332`*^9}, {3.6842277227257833`*^9, 
   3.684227723011735*^9}, {3.6842278516477623`*^9, 3.684227857310865*^9}, {
   3.684227899135442*^9, 3.684227899197653*^9}, {3.6842279874685497`*^9, 
   3.6842280174496307`*^9}, {3.684658432084218*^9, 3.6846584321158247`*^9}, {
   3.6846674310361567`*^9, 3.684667431099777*^9}, {3.684667513881192*^9, 
   3.68466752767269*^9}, {3.684668166180415*^9, 3.684668166482581*^9}, {
   3.684668281886656*^9, 3.68466828219053*^9}, 3.684668536677792*^9, {
   3.684733363515691*^9, 3.68473336378601*^9}, 3.684820536729721*^9, 
   3.6848212723521957`*^9, {3.684821583654068*^9, 3.684821598869299*^9}, 
   3.6848360152225723`*^9, {3.684836220174714*^9, 3.684836231629839*^9}, {
   3.685171620113722*^9, 3.6851716613919973`*^9}, {3.685171792043498*^9, 
   3.685171792139512*^9}, {3.693028663384428*^9, 3.6930286636229763`*^9}, {
   3.695533893746969*^9, 3.695533893955455*^9}, {3.762245930062154*^9, 
   3.762245930065906*^9}},ExpressionUUID->"35bb43c5-0892-4862-aee6-\
d7dfa096d2be"],

Cell[BoxData[
 GraphicsBox[{{}, {{}, 
    {GrayLevel[0], PointSize[0.02], AbsoluteThickness[1.6], 
     PointBox[{{6., 0.295355555555556}, {18., 0.638877777777778}, {30., 
      0.733638888888889}, {42., 0.848427777777778}, {54., 
      0.942105555555556}, {66., 0.966422222222222}, {78., 
      0.945694444444444}, {90., 0.984194444444444}, {102., 
      1.01037777777778}, {114., 
      0.950488888888889}}], {{
       LineBox[{{6., 0.3127781944444449}, {6., 0.2784445833333338}}], 
       LineBox[{
        Offset[{1.5, 0}, {6., 0.3127781944444449}], 
         Offset[{-1.5, 0}, {6., 0.3127781944444449}]}], 
       LineBox[{
        Offset[{1.5, 0}, {6., 0.2784445833333338}], 
         Offset[{-1.5, 0}, {6., 0.2784445833333338}]}]}, {
       LineBox[{{18., 0.6613898611111113}, {18., 0.6165426388888892}}], 
       LineBox[{
        Offset[{1.5, 0}, {18., 0.6613898611111113}], 
         Offset[{-1.5, 0}, {18., 0.6613898611111113}]}], 
       LineBox[{
        Offset[{1.5, 0}, {18., 0.6165426388888892}], 
         Offset[{-1.5, 0}, {18., 0.6165426388888892}]}]}, {
       LineBox[{{30., 0.7544450000000001}, {30., 0.710615138888889}}], 
       LineBox[{
        Offset[{1.5, 0}, {30., 0.7544450000000001}], 
         Offset[{-1.5, 0}, {30., 0.7544450000000001}]}], 
       LineBox[{
        Offset[{1.5, 0}, {30., 0.710615138888889}], 
         Offset[{-1.5, 0}, {30., 0.710615138888889}]}]}, {
       LineBox[{{42., 0.8714094444444446}, {42., 0.8237159722222224}}], 
       LineBox[{
        Offset[{1.5, 0}, {42., 0.8714094444444446}], 
         Offset[{-1.5, 0}, {42., 0.8714094444444446}]}], 
       LineBox[{
        Offset[{1.5, 0}, {42., 0.8237159722222224}], 
         Offset[{-1.5, 0}, {42., 0.8237159722222224}]}]}, {
       LineBox[{{54., 0.9655448611111115}, {54., 0.9187290277777782}}], 
       LineBox[{
        Offset[{1.5, 0}, {54., 0.9655448611111115}], 
         Offset[{-1.5, 0}, {54., 0.9655448611111115}]}], 
       LineBox[{
        Offset[{1.5, 0}, {54., 0.9187290277777782}], 
         Offset[{-1.5, 0}, {54., 0.9187290277777782}]}]}, {
       LineBox[{{66., 0.9928893055555553}, {66., 0.9401506944444442}}], 
       LineBox[{
        Offset[{1.5, 0}, {66., 0.9928893055555553}], 
         Offset[{-1.5, 0}, {66., 0.9928893055555553}]}], 
       LineBox[{
        Offset[{1.5, 0}, {66., 0.9401506944444442}], 
         Offset[{-1.5, 0}, {66., 0.9401506944444442}]}]}, {
       LineBox[{{78., 0.9696316666666661}, {78., 0.923190694444444}}], 
       LineBox[{
        Offset[{1.5, 0}, {78., 0.9696316666666661}], 
         Offset[{-1.5, 0}, {78., 0.9696316666666661}]}], 
       LineBox[{
        Offset[{1.5, 0}, {78., 0.923190694444444}], 
         Offset[{-1.5, 0}, {78., 0.923190694444444}]}]}, {
       LineBox[{{90., 1.009124444444444}, {90., 0.9589254166666662}}], 
       LineBox[{
        Offset[{1.5, 0}, {90., 1.009124444444444}], 
         Offset[{-1.5, 0}, {90., 1.009124444444444}]}], 
       LineBox[{
        Offset[{1.5, 0}, {90., 0.9589254166666662}], 
         Offset[{-1.5, 0}, {90., 0.9589254166666662}]}]}, {
       LineBox[{{102., 1.0322161111111132`}, {102., 0.9899830555555578}}], 
       LineBox[{
        Offset[{1.5, 0}, {102., 1.0322161111111132`}], 
         Offset[{-1.5, 0}, {102., 1.0322161111111132`}]}], 
       LineBox[{
        Offset[{1.5, 0}, {102., 0.9899830555555578}], 
         Offset[{-1.5, 0}, {102., 0.9899830555555578}]}]}, {
       LineBox[{{114., 0.9719893055555557}, {114., 0.9293418055555557}}], 
       LineBox[{
        Offset[{1.5, 0}, {114., 0.9719893055555557}], 
         Offset[{-1.5, 0}, {114., 0.9719893055555557}]}], 
       LineBox[{
        Offset[{1.5, 0}, {114., 0.9293418055555557}], 
         Offset[{-1.5, 0}, {114., 
          0.9293418055555557}]}]}}}, {}}, {}, {}, {}, {}},
  AspectRatio->NCache[GoldenRatio^(-1), 0.6180339887498948],
  Axes->{True, True},
  AxesLabel->{None, None},
  AxesOrigin->{0, 0},
  DisplayFunction->Identity,
  Frame->{{False, False}, {False, False}},
  FrameLabel->{{None, None}, {None, None}},
  FrameTicks->{{Automatic, Automatic}, {Automatic, Automatic}},
  GridLines->{None, None},
  GridLinesStyle->Directive[
    GrayLevel[0.5, 0.4]],
  ImagePadding->All,
  Method->{"CoordinatesToolOptions" -> {"DisplayFunction" -> ({
        (Identity[#]& )[
         Part[#, 1]], 
        (Identity[#]& )[
         Part[#, 2]]}& ), "CopiedValueFunction" -> ({
        (Identity[#]& )[
         Part[#, 1]], 
        (Identity[#]& )[
         Part[#, 2]]}& )}},
  PlotRange->{{0, 120}, {0, 1.1}},
  PlotRangeClipping->True,
  PlotRangePadding->{{0, 0}, {0, 0}},
  Ticks->{Automatic, Automatic}]], "Output",
 CellChangeTimes->{
  3.684586249442129*^9, 3.6845872355182877`*^9, 3.6845884450747013`*^9, 
   3.684593062114979*^9, 3.684645637248056*^9, 3.684648259142871*^9, {
   3.684653216259107*^9, 3.684653239942546*^9}, 3.684653327218524*^9, {
   3.684653730784088*^9, 3.684653753854343*^9}, 3.684655595666098*^9, 
   3.6846568663570833`*^9, {3.6846584293493223`*^9, 3.684658432391369*^9}, 
   3.6846605319126596`*^9, 3.684667397892942*^9, 3.684667431317577*^9, 
   3.684667527888877*^9, {3.684667645733107*^9, 3.684667667647807*^9}, 
   3.684668049216064*^9, 3.684668166700007*^9, 3.684668282491037*^9, 
   3.684668409990687*^9, 3.6846685369627733`*^9, 3.684733364029004*^9, 
   3.684740819302128*^9, 3.684740924709396*^9, {3.684742251991194*^9, 
   3.684742293060734*^9}, 3.684743036063603*^9, 3.684746204581908*^9, 
   3.684747116783722*^9, 3.684748953177812*^9, 3.6847490328132753`*^9, 
   3.6848178095420713`*^9, {3.6848204785338287`*^9, 3.68482049164336*^9}, {
   3.684820536921074*^9, 3.684820552615159*^9}, {3.684821269313801*^9, 
   3.684821272883648*^9}, 3.684821350958889*^9, 3.684821398980201*^9, 
   3.684821461533634*^9, {3.684821581700687*^9, 3.6848215990799627`*^9}, 
   3.684829330279917*^9, 3.684831919322818*^9, 3.684834845095337*^9, 
   3.684834922245305*^9, 3.6848360155727987`*^9, {3.684836220841345*^9, 
   3.684836240262376*^9}, 3.684836612364839*^9, 3.685100400847086*^9, 
   3.685100616299582*^9, {3.68516035698489*^9, 3.685160364441028*^9}, 
   3.685160401049234*^9, 3.6851643439197817`*^9, {3.685171646337331*^9, 
   3.685171662306316*^9}, 3.685171798351445*^9, 3.6852542534990063`*^9, 
   3.685691613802163*^9, 3.685692225148891*^9, 3.685697461805258*^9, 
   3.685698688736549*^9, 3.685768797594631*^9, 3.686040043385233*^9, 
   3.68604073529046*^9, 3.686384205882174*^9, 3.693028663826984*^9, 
   3.693073422301649*^9, 3.693115797125978*^9, 3.695012782735622*^9, 
   3.695533894163028*^9, 3.695617801115834*^9, 3.7009968057786493`*^9, 
   3.700997158731598*^9, 3.732339457006711*^9, 3.732339572830406*^9, 
   3.748947681908169*^9, 3.749388030429674*^9, 3.749554087572308*^9, 
   3.749557136395606*^9, 3.750574534100114*^9, 3.751282617483314*^9, 
   3.7513584817675953`*^9, 3.7513667604268723`*^9, 3.752308422075*^9, 
   3.7523198591820107`*^9, 3.7523900337836933`*^9, 3.7523937954923573`*^9, 
   3.752400241735276*^9, 3.7525801680820208`*^9, 3.752582388382372*^9, 
   3.7525843226580153`*^9, 3.75301376969865*^9, 3.753094336361511*^9, 
   3.7531865088187943`*^9, 3.75351287721427*^9, 3.753529180725334*^9, 
   3.753599036649892*^9, 3.757239232633581*^9, 3.757239671412484*^9, 
   3.757328100158091*^9, 3.757328378187639*^9, 3.7573334525785847`*^9, 
   3.7573334915783443`*^9, 3.757336344751453*^9, 3.757398940910165*^9, 
   3.7576586783096933`*^9, 3.757682094957037*^9, 3.757945775523658*^9, 
   3.7582773342425413`*^9, 3.7622459625946417`*^9, 3.7657105304637337`*^9, 
   3.7670014937425203`*^9, 3.775562088183972*^9, 3.7758058079134207`*^9, 
   3.775971697074567*^9, 3.775972109286477*^9, 3.775994184785808*^9, 
   3.7759944741911573`*^9, 3.780741562554785*^9, 3.7807461798215303`*^9, 
   3.78090458787237*^9, 
   3.783080478990919*^9},ExpressionUUID->"12fedb7d-7b31-4bb4-8541-\
37503a831a3c"]
}, Closed]],

Cell["MSMS Sims", "Text",
 CellChangeTimes->{{3.749388033667684*^9, 
  3.7493880345141897`*^9}},ExpressionUUID->"3a98d8b4-6a23-4c93-9603-\
fe94f077f601"],

Cell[CellGroupData[{

Cell[BoxData[
 RowBox[{"Ph05p005MSMSS", "=", 
  RowBox[{"ErrorListPlot", "[", 
   RowBox[{"PiRelh05p005MSMSS", ",", 
    RowBox[{"PlotStyle", "\[Rule]", 
     RowBox[{"{", 
      RowBox[{"Gray", ",", 
       RowBox[{"PointSize", "[", "0.02", "]"}]}], "}"}]}], ",", " ", 
    RowBox[{"PlotRange", "\[Rule]", 
     RowBox[{"{", 
      RowBox[{
       RowBox[{"{", 
        RowBox[{"0", ",", "120"}], "}"}], ",", 
       RowBox[{"{", 
        RowBox[{"0", ",", "1.1"}], "}"}]}], "}"}]}]}], "]"}]}]], "Input",
 CellChangeTimes->{{3.6536628880942574`*^9, 3.6536629200114717`*^9}, {
   3.65376533979405*^9, 3.653765340439199*^9}, {3.654022142135817*^9, 
   3.6540221451865873`*^9}, {3.654022463921932*^9, 3.654022471339056*^9}, 
   3.654383537670642*^9, {3.654514933875399*^9, 3.6545149398522882`*^9}, {
   3.684227615546255*^9, 3.6842276877808332`*^9}, {3.6842277227257833`*^9, 
   3.684227723011735*^9}, {3.6842278516477623`*^9, 3.684227857310865*^9}, {
   3.684227899135442*^9, 3.684227899197653*^9}, {3.6842279874685497`*^9, 
   3.6842280174496307`*^9}, {3.684658432084218*^9, 3.6846584321158247`*^9}, {
   3.6846674310361567`*^9, 3.684667431099777*^9}, {3.684667513881192*^9, 
   3.68466752767269*^9}, {3.684668166180415*^9, 3.684668166482581*^9}, {
   3.684668281886656*^9, 3.68466828219053*^9}, 3.684668536677792*^9, {
   3.684733363515691*^9, 3.68473336378601*^9}, 3.684820536729721*^9, 
   3.6848212723521957`*^9, {3.684821583654068*^9, 3.684821598869299*^9}, 
   3.6848360152225723`*^9, {3.684836220174714*^9, 3.684836231629839*^9}, {
   3.685171620113722*^9, 3.6851716613919973`*^9}, {3.685171792043498*^9, 
   3.685171792139512*^9}, {3.693028663384428*^9, 3.6930286636229763`*^9}, {
   3.695533893746969*^9, 3.695533893955455*^9}, {3.7493880384760523`*^9, 
   3.749388043954528*^9}, {3.7573364292951717`*^9, 3.757336430656249*^9}, {
   3.762245930076886*^9, 
   3.762245930080847*^9}},ExpressionUUID->"b361bc52-ecad-4326-aa95-\
4f7f1af633d6"],

Cell[BoxData[
 GraphicsBox[{{}, {{}, 
    {GrayLevel[0.5], PointSize[0.02], AbsoluteThickness[1.6], 
     PointBox[{{6., 0.432644444444444}, {18., 0.676561111111111}, {30., 
      0.787072222222222}, {42., 0.8544}, {54., 0.897727777777778}, {66., 
      0.929577777777778}, {78., 0.947055555555556}, {90., 
      0.928761111111111}, {102., 0.943194444444444}, {114., 
      0.973016666666667}}], {{
       LineBox[{{6., 0.4546620833333329}, {6., 0.4104618055555551}}], 
       LineBox[{
        Offset[{1.5, 0}, {6., 0.4546620833333329}], 
         Offset[{-1.5, 0}, {6., 0.4546620833333329}]}], 
       LineBox[{
        Offset[{1.5, 0}, {6., 0.4104618055555551}], 
         Offset[{-1.5, 0}, {6., 0.4104618055555551}]}]}, {
       LineBox[{{18., 0.7013405555555554}, {18., 0.6530427777777776}}], 
       LineBox[{
        Offset[{1.5, 0}, {18., 0.7013405555555554}], 
         Offset[{-1.5, 0}, {18., 0.7013405555555554}]}], 
       LineBox[{
        Offset[{1.5, 0}, {18., 0.6530427777777776}], 
         Offset[{-1.5, 0}, {18., 0.6530427777777776}]}]}, {
       LineBox[{{30., 0.8119338888888886}, {30., 0.7645261111111109}}], 
       LineBox[{
        Offset[{1.5, 0}, {30., 0.8119338888888886}], 
         Offset[{-1.5, 0}, {30., 0.8119338888888886}]}], 
       LineBox[{
        Offset[{1.5, 0}, {30., 0.7645261111111109}], 
         Offset[{-1.5, 0}, {30., 0.7645261111111109}]}]}, {
       LineBox[{{42., 0.8807295833333333}, {42., 0.8307177777777778}}], 
       LineBox[{
        Offset[{1.5, 0}, {42., 0.8807295833333333}], 
         Offset[{-1.5, 0}, {42., 0.8807295833333333}]}], 
       LineBox[{
        Offset[{1.5, 0}, {42., 0.8307177777777778}], 
         Offset[{-1.5, 0}, {42., 0.8307177777777778}]}]}, {
       LineBox[{{54., 0.9209945833333336}, {54., 0.8726043055555558}}], 
       LineBox[{
        Offset[{1.5, 0}, {54., 0.9209945833333336}], 
         Offset[{-1.5, 0}, {54., 0.9209945833333336}]}], 
       LineBox[{
        Offset[{1.5, 0}, {54., 0.8726043055555558}], 
         Offset[{-1.5, 0}, {54., 0.8726043055555558}]}]}, {
       LineBox[{{66., 0.9548836111111113}, {66., 0.9030123611111114}}], 
       LineBox[{
        Offset[{1.5, 0}, {66., 0.9548836111111113}], 
         Offset[{-1.5, 0}, {66., 0.9548836111111113}]}], 
       LineBox[{
        Offset[{1.5, 0}, {66., 0.9030123611111114}], 
         Offset[{-1.5, 0}, {66., 0.9030123611111114}]}]}, {
       LineBox[{{78., 0.9701947222222227}, {78., 0.920943055555556}}], 
       LineBox[{
        Offset[{1.5, 0}, {78., 0.9701947222222227}], 
         Offset[{-1.5, 0}, {78., 0.9701947222222227}]}], 
       LineBox[{
        Offset[{1.5, 0}, {78., 0.920943055555556}], 
         Offset[{-1.5, 0}, {78., 0.920943055555556}]}]}, {
       LineBox[{{90., 0.9529408333333331}, {90., 0.9064018055555555}}], 
       LineBox[{
        Offset[{1.5, 0}, {90., 0.9529408333333331}], 
         Offset[{-1.5, 0}, {90., 0.9529408333333331}]}], 
       LineBox[{
        Offset[{1.5, 0}, {90., 0.9064018055555555}], 
         Offset[{-1.5, 0}, {90., 0.9064018055555555}]}]}, {
       LineBox[{{102., 0.9662334722222217}, {102., 0.9210316666666662}}], 
       LineBox[{
        Offset[{1.5, 0}, {102., 0.9662334722222217}], 
         Offset[{-1.5, 0}, {102., 0.9662334722222217}]}], 
       LineBox[{
        Offset[{1.5, 0}, {102., 0.9210316666666662}], 
         Offset[{-1.5, 0}, {102., 0.9210316666666662}]}]}, {
       LineBox[{{114., 0.9993591666666669}, {114., 0.9492319444444448}}], 
       LineBox[{
        Offset[{1.5, 0}, {114., 0.9993591666666669}], 
         Offset[{-1.5, 0}, {114., 0.9993591666666669}]}], 
       LineBox[{
        Offset[{1.5, 0}, {114., 0.9492319444444448}], 
         Offset[{-1.5, 0}, {114., 
          0.9492319444444448}]}]}}}, {}}, {}, {}, {}, {}},
  AspectRatio->NCache[GoldenRatio^(-1), 0.6180339887498948],
  Axes->{True, True},
  AxesLabel->{None, None},
  AxesOrigin->{0, 0},
  DisplayFunction->Identity,
  Frame->{{False, False}, {False, False}},
  FrameLabel->{{None, None}, {None, None}},
  FrameTicks->{{Automatic, Automatic}, {Automatic, Automatic}},
  GridLines->{None, None},
  GridLinesStyle->Directive[
    GrayLevel[0.5, 0.4]],
  ImagePadding->All,
  Method->{"CoordinatesToolOptions" -> {"DisplayFunction" -> ({
        (Identity[#]& )[
         Part[#, 1]], 
        (Identity[#]& )[
         Part[#, 2]]}& ), "CopiedValueFunction" -> ({
        (Identity[#]& )[
         Part[#, 1]], 
        (Identity[#]& )[
         Part[#, 2]]}& )}},
  PlotRange->{{0, 120}, {0, 1.1}},
  PlotRangeClipping->True,
  PlotRangePadding->{{0, 0}, {0, 0}},
  Ticks->{Automatic, Automatic}]], "Output",
 CellChangeTimes->{
  3.749388044489314*^9, 3.749554089129417*^9, {3.7495548869143667`*^9, 
   3.749554898378199*^9}, 3.749557138100142*^9, 3.7505745341370983`*^9, 
   3.7512826189688463`*^9, 3.751358483458894*^9, 3.7513667621829243`*^9, 
   3.752308423859519*^9, 3.7523198609025927`*^9, 3.7523900353052607`*^9, 
   3.752393797645351*^9, 3.7524002440388107`*^9, 3.7525801703627977`*^9, 
   3.752582390540934*^9, 3.753013772457629*^9, 3.753094337910859*^9, 
   3.753186510364483*^9, 3.753512878627146*^9, 3.753529183234919*^9, 
   3.7535990367067842`*^9, 3.757239234786716*^9, 3.7573281015658484`*^9, 
   3.7573283782873898`*^9, 3.757333452624103*^9, 3.7573334916219397`*^9, 
   3.757336346836759*^9, 3.757336433167728*^9, 3.7573989409794693`*^9, 
   3.757658678394537*^9, 3.757682095080905*^9, 3.7579457755709867`*^9, 
   3.758277334330719*^9, 3.7622459626711283`*^9, 3.7657105305085917`*^9, 
   3.767001493794898*^9, 3.775562090976285*^9, 3.7758058079645977`*^9, 
   3.7759716971199512`*^9, 3.77597210932351*^9, 3.775994184818899*^9, 
   3.775994474228849*^9, 3.7807415626029453`*^9, 3.780746179900248*^9, 
   3.780904587947583*^9, 
   3.7830804790266743`*^9},ExpressionUUID->"a496eca4-83d1-47e1-afed-\
8e34dea7d7d1"]
}, Closed]],

Cell["Analytical solutions against both types of simulation data", "Text",
 CellChangeTimes->{3.757336402090301*^9, 
  3.757416225042101*^9},ExpressionUUID->"a7684446-d4c2-402d-8a24-\
924e3655536a"],

Cell[CellGroupData[{

Cell[BoxData[
 RowBox[{"h05MSMS5pc", "=", 
  RowBox[{"Show", "[", 
   RowBox[{"Ph05p005", ",", "Ph05p005S", ",", "Ph05p005MSMSS", ",", 
    RowBox[{"ImageSize", "\[Rule]", "250"}]}], "]"}]}]], "Input",
 CellChangeTimes->{{3.6842276919119883`*^9, 3.684227698711561*^9}, {
   3.684665160202799*^9, 3.684665161114221*^9}, {3.685171665556438*^9, 
   3.6851716681476583`*^9}, {3.7493880503699293`*^9, 
   3.7493880518919783`*^9}, {3.7513585109716263`*^9, 
   3.7513585119315367`*^9}, {3.751366768054995*^9, 3.7513667681974783`*^9}, {
   3.757328384521843*^9, 3.7573283889765882`*^9}, {3.7573334056157*^9, 
   3.75733342937638*^9}, 3.757333476040805*^9, {3.7573364364147177`*^9, 
   3.7573364390787354`*^9}, {3.7622459300964518`*^9, 
   3.7622459301043386`*^9}},ExpressionUUID->"8dceba32-e858-4f00-a63f-\
011cfc994c5b"],

Cell[BoxData[
 GraphicsBox[{{{{}, {}, 
     TagBox[
      {GrayLevel[0], Thickness[Large], Opacity[1.], Dashing[{Small, Small}], 
       LineBox[CompressedData["
1:eJwV1Gk41QkUBvAbCRVjLJHsW7JmuxQ6R3ZlK0uMf7a0Ik3ShpAnKmmULDcj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        "]]},
      Annotation[#, "Charting`Private`Tag$52268#1"]& ], 
     TagBox[
      {GrayLevel[0], Thickness[Large], Opacity[1.], LineBox[CompressedData["
1:eJwV1Gk01I0XB3BLQj08shRCdtMwlrKkcC9DQomKon5SGqlQVCpSkpNSkUia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        "]]},
      Annotation[#, "Charting`Private`Tag$52268#2"]& ]}, {}, {}}, {{}, {{}, 
     {GrayLevel[0], PointSize[0.02], AbsoluteThickness[1.6], 
      PointBox[{{6., 0.295355555555556}, {18., 0.638877777777778}, {30., 
       0.733638888888889}, {42., 0.848427777777778}, {54., 
       0.942105555555556}, {66., 0.966422222222222}, {78., 
       0.945694444444444}, {90., 0.984194444444444}, {102., 
       1.01037777777778}, {114., 
       0.950488888888889}}], {{
        LineBox[{{6., 0.3127781944444449}, {6., 0.2784445833333338}}], 
        LineBox[{
         Offset[{1.5, 0}, {6., 0.3127781944444449}], 
          Offset[{-1.5, 0}, {6., 0.3127781944444449}]}], 
        LineBox[{
         Offset[{1.5, 0}, {6., 0.2784445833333338}], 
          Offset[{-1.5, 0}, {6., 0.2784445833333338}]}]}, {
        LineBox[{{18., 0.6613898611111113}, {18., 0.6165426388888892}}], 
        LineBox[{
         Offset[{1.5, 0}, {18., 0.6613898611111113}], 
          Offset[{-1.5, 0}, {18., 0.6613898611111113}]}], 
        LineBox[{
         Offset[{1.5, 0}, {18., 0.6165426388888892}], 
          Offset[{-1.5, 0}, {18., 0.6165426388888892}]}]}, {
        LineBox[{{30., 0.7544450000000001}, {30., 0.710615138888889}}], 
        LineBox[{
         Offset[{1.5, 0}, {30., 0.7544450000000001}], 
          Offset[{-1.5, 0}, {30., 0.7544450000000001}]}], 
        LineBox[{
         Offset[{1.5, 0}, {30., 0.710615138888889}], 
          Offset[{-1.5, 0}, {30., 0.710615138888889}]}]}, {
        LineBox[{{42., 0.8714094444444446}, {42., 0.8237159722222224}}], 
        LineBox[{
         Offset[{1.5, 0}, {42., 0.8714094444444446}], 
          Offset[{-1.5, 0}, {42., 0.8714094444444446}]}], 
        LineBox[{
         Offset[{1.5, 0}, {42., 0.8237159722222224}], 
          Offset[{-1.5, 0}, {42., 0.8237159722222224}]}]}, {
        LineBox[{{54., 0.9655448611111115}, {54., 0.9187290277777782}}], 
        LineBox[{
         Offset[{1.5, 0}, {54., 0.9655448611111115}], 
          Offset[{-1.5, 0}, {54., 0.9655448611111115}]}], 
        LineBox[{
         Offset[{1.5, 0}, {54., 0.9187290277777782}], 
          Offset[{-1.5, 0}, {54., 0.9187290277777782}]}]}, {
        LineBox[{{66., 0.9928893055555553}, {66., 0.9401506944444442}}], 
        LineBox[{
         Offset[{1.5, 0}, {66., 0.9928893055555553}], 
          Offset[{-1.5, 0}, {66., 0.9928893055555553}]}], 
        LineBox[{
         Offset[{1.5, 0}, {66., 0.9401506944444442}], 
          Offset[{-1.5, 0}, {66., 0.9401506944444442}]}]}, {
        LineBox[{{78., 0.9696316666666661}, {78., 0.923190694444444}}], 
        LineBox[{
         Offset[{1.5, 0}, {78., 0.9696316666666661}], 
          Offset[{-1.5, 0}, {78., 0.9696316666666661}]}], 
        LineBox[{
         Offset[{1.5, 0}, {78., 0.923190694444444}], 
          Offset[{-1.5, 0}, {78., 0.923190694444444}]}]}, {
        LineBox[{{90., 1.009124444444444}, {90., 0.9589254166666662}}], 
        LineBox[{
         Offset[{1.5, 0}, {90., 1.009124444444444}], 
          Offset[{-1.5, 0}, {90., 1.009124444444444}]}], 
        LineBox[{
         Offset[{1.5, 0}, {90., 0.9589254166666662}], 
          Offset[{-1.5, 0}, {90., 0.9589254166666662}]}]}, {
        LineBox[{{102., 1.0322161111111132`}, {102., 0.9899830555555578}}], 
        LineBox[{
         Offset[{1.5, 0}, {102., 1.0322161111111132`}], 
          Offset[{-1.5, 0}, {102., 1.0322161111111132`}]}], 
        LineBox[{
         Offset[{1.5, 0}, {102., 0.9899830555555578}], 
          Offset[{-1.5, 0}, {102., 0.9899830555555578}]}]}, {
        LineBox[{{114., 0.9719893055555557}, {114., 0.9293418055555557}}], 
        LineBox[{
         Offset[{1.5, 0}, {114., 0.9719893055555557}], 
          Offset[{-1.5, 0}, {114., 0.9719893055555557}]}], 
        LineBox[{
         Offset[{1.5, 0}, {114., 0.9293418055555557}], 
          Offset[{-1.5, 0}, {114., 
           0.9293418055555557}]}]}}}, {}}, {}, {}, {}, {}}, {{}, {{}, 
     {GrayLevel[0.5], PointSize[0.02], AbsoluteThickness[1.6], 
      PointBox[{{6., 0.432644444444444}, {18., 0.676561111111111}, {30., 
       0.787072222222222}, {42., 0.8544}, {54., 0.897727777777778}, {66., 
       0.929577777777778}, {78., 0.947055555555556}, {90., 
       0.928761111111111}, {102., 0.943194444444444}, {114., 
       0.973016666666667}}], {{
        LineBox[{{6., 0.4546620833333329}, {6., 0.4104618055555551}}], 
        LineBox[{
         Offset[{1.5, 0}, {6., 0.4546620833333329}], 
          Offset[{-1.5, 0}, {6., 0.4546620833333329}]}], 
        LineBox[{
         Offset[{1.5, 0}, {6., 0.4104618055555551}], 
          Offset[{-1.5, 0}, {6., 0.4104618055555551}]}]}, {
        LineBox[{{18., 0.7013405555555554}, {18., 0.6530427777777776}}], 
        LineBox[{
         Offset[{1.5, 0}, {18., 0.7013405555555554}], 
          Offset[{-1.5, 0}, {18., 0.7013405555555554}]}], 
        LineBox[{
         Offset[{1.5, 0}, {18., 0.6530427777777776}], 
          Offset[{-1.5, 0}, {18., 0.6530427777777776}]}]}, {
        LineBox[{{30., 0.8119338888888886}, {30., 0.7645261111111109}}], 
        LineBox[{
         Offset[{1.5, 0}, {30., 0.8119338888888886}], 
          Offset[{-1.5, 0}, {30., 0.8119338888888886}]}], 
        LineBox[{
         Offset[{1.5, 0}, {30., 0.7645261111111109}], 
          Offset[{-1.5, 0}, {30., 0.7645261111111109}]}]}, {
        LineBox[{{42., 0.8807295833333333}, {42., 0.8307177777777778}}], 
        LineBox[{
         Offset[{1.5, 0}, {42., 0.8807295833333333}], 
          Offset[{-1.5, 0}, {42., 0.8807295833333333}]}], 
        LineBox[{
         Offset[{1.5, 0}, {42., 0.8307177777777778}], 
          Offset[{-1.5, 0}, {42., 0.8307177777777778}]}]}, {
        LineBox[{{54., 0.9209945833333336}, {54., 0.8726043055555558}}], 
        LineBox[{
         Offset[{1.5, 0}, {54., 0.9209945833333336}], 
          Offset[{-1.5, 0}, {54., 0.9209945833333336}]}], 
        LineBox[{
         Offset[{1.5, 0}, {54., 0.8726043055555558}], 
          Offset[{-1.5, 0}, {54., 0.8726043055555558}]}]}, {
        LineBox[{{66., 0.9548836111111113}, {66., 0.9030123611111114}}], 
        LineBox[{
         Offset[{1.5, 0}, {66., 0.9548836111111113}], 
          Offset[{-1.5, 0}, {66., 0.9548836111111113}]}], 
        LineBox[{
         Offset[{1.5, 0}, {66., 0.9030123611111114}], 
          Offset[{-1.5, 0}, {66., 0.9030123611111114}]}]}, {
        LineBox[{{78., 0.9701947222222227}, {78., 0.920943055555556}}], 
        LineBox[{
         Offset[{1.5, 0}, {78., 0.9701947222222227}], 
          Offset[{-1.5, 0}, {78., 0.9701947222222227}]}], 
        LineBox[{
         Offset[{1.5, 0}, {78., 0.920943055555556}], 
          Offset[{-1.5, 0}, {78., 0.920943055555556}]}]}, {
        LineBox[{{90., 0.9529408333333331}, {90., 0.9064018055555555}}], 
        LineBox[{
         Offset[{1.5, 0}, {90., 0.9529408333333331}], 
          Offset[{-1.5, 0}, {90., 0.9529408333333331}]}], 
        LineBox[{
         Offset[{1.5, 0}, {90., 0.9064018055555555}], 
          Offset[{-1.5, 0}, {90., 0.9064018055555555}]}]}, {
        LineBox[{{102., 0.9662334722222217}, {102., 0.9210316666666662}}], 
        LineBox[{
         Offset[{1.5, 0}, {102., 0.9662334722222217}], 
          Offset[{-1.5, 0}, {102., 0.9662334722222217}]}], 
        LineBox[{
         Offset[{1.5, 0}, {102., 0.9210316666666662}], 
          Offset[{-1.5, 0}, {102., 0.9210316666666662}]}]}, {
        LineBox[{{114., 0.9993591666666669}, {114., 0.9492319444444448}}], 
        LineBox[{
         Offset[{1.5, 0}, {114., 0.9993591666666669}], 
          Offset[{-1.5, 0}, {114., 0.9993591666666669}]}], 
        LineBox[{
         Offset[{1.5, 0}, {114., 0.9492319444444448}], 
          Offset[{-1.5, 0}, {114., 
           0.9492319444444448}]}]}}}, {}}, {}, {}, {}, {}}},
  AspectRatio->NCache[GoldenRatio^(-1), 0.6180339887498948],
  Axes->{True, True},
  AxesLabel->{None, None},
  AxesOrigin->{0, 0},
  BaseStyle->{FontWeight -> "Bold", FontColor -> GrayLevel[0], FontSize -> 12},
  DisplayFunction->Identity,
  Frame->{{True, False}, {True, False}},
  FrameLabel->{{None, None}, {None, None}},
  FrameTicks->FrontEndValueCache[{{Automatic, 
      Charting`ScaledFrameTicks[{Identity, Identity}]}, {Automatic, 
      Charting`ScaledFrameTicks[{Identity, Identity}]}}, {{Automatic, {{0., 
        FormBox[
         TemplateBox[{0., 0.}, "Spacer2"], TraditionalForm], {0.01, 0.}, {
         AbsoluteThickness[0.1]}}, {0.2, 
        FormBox[
         TemplateBox[{0., 0.}, "Spacer2"], TraditionalForm], {0.01, 0.}, {
         AbsoluteThickness[0.1]}}, {0.4, 
        FormBox[
         TemplateBox[{0., 0.}, "Spacer2"], TraditionalForm], {0.01, 0.}, {
         AbsoluteThickness[0.1]}}, {0.6, 
        FormBox[
         TemplateBox[{0., 0.}, "Spacer2"], TraditionalForm], {0.01, 0.}, {
         AbsoluteThickness[0.1]}}, {0.8, 
        FormBox[
         TemplateBox[{0., 0.}, "Spacer2"], TraditionalForm], {0.01, 0.}, {
         AbsoluteThickness[0.1]}}, {1., 
        FormBox[
         TemplateBox[{0., 0.}, "Spacer2"], TraditionalForm], {0.01, 0.}, {
         AbsoluteThickness[0.1]}}, {-0.2, 
        FormBox[
         TemplateBox[{0., 0.}, "Spacer2"], TraditionalForm], {0.005, 0.}, {
         AbsoluteThickness[0.1]}}, {-0.15, 
        FormBox[
         TemplateBox[{0., 0.}, "Spacer2"], TraditionalForm], {0.005, 0.}, {
         AbsoluteThickness[0.1]}}, {-0.1, 
        FormBox[
         TemplateBox[{0., 0.}, "Spacer2"], TraditionalForm], {0.005, 0.}, {
         AbsoluteThickness[0.1]}}, {-0.05, 
        FormBox[
         TemplateBox[{0., 0.}, "Spacer2"], TraditionalForm], {0.005, 0.}, {
         AbsoluteThickness[0.1]}}, {0.05, 
        FormBox[
         TemplateBox[{0., 0.}, "Spacer2"], TraditionalForm], {0.005, 0.}, {
         AbsoluteThickness[0.1]}}, {0.1, 
        FormBox[
         TemplateBox[{0., 0.}, "Spacer2"], TraditionalForm], {0.005, 0.}, {
         AbsoluteThickness[0.1]}}, {0.15, 
        FormBox[
         TemplateBox[{0., 0.}, "Spacer2"], TraditionalForm], {0.005, 0.}, {
         AbsoluteThickness[0.1]}}, {0.25, 
        FormBox[
         TemplateBox[{0., 0.}, "Spacer2"], TraditionalForm], {0.005, 0.}, {
         AbsoluteThickness[0.1]}}, {0.3, 
        FormBox[
         TemplateBox[{0., 0.}, "Spacer2"], TraditionalForm], {0.005, 0.}, {
         AbsoluteThickness[0.1]}}, {0.35, 
        FormBox[
         TemplateBox[{0., 0.}, "Spacer2"], TraditionalForm], {0.005, 0.}, {
         AbsoluteThickness[0.1]}}, {0.45, 
        FormBox[
         TemplateBox[{0., 0.}, "Spacer2"], TraditionalForm], {0.005, 0.}, {
         AbsoluteThickness[0.1]}}, {0.5, 
        FormBox[
         TemplateBox[{0., 0.}, "Spacer2"], TraditionalForm], {0.005, 0.}, {
         AbsoluteThickness[0.1]}}, {0.55, 
        FormBox[
         TemplateBox[{0., 0.}, "Spacer2"], TraditionalForm], {0.005, 0.}, {
         AbsoluteThickness[0.1]}}, {0.65, 
        FormBox[
         TemplateBox[{0., 0.}, "Spacer2"], TraditionalForm], {0.005, 0.}, {
         AbsoluteThickness[0.1]}}, {0.7, 
        FormBox[
         TemplateBox[{0., 0.}, "Spacer2"], TraditionalForm], {0.005, 0.}, {
         AbsoluteThickness[0.1]}}, {0.75, 
        FormBox[
         TemplateBox[{0., 0.}, "Spacer2"], TraditionalForm], {0.005, 0.}, {
         AbsoluteThickness[0.1]}}, {0.85, 
        FormBox[
         TemplateBox[{0., 0.}, "Spacer2"], TraditionalForm], {0.005, 0.}, {
         AbsoluteThickness[0.1]}}, {0.9, 
        FormBox[
         TemplateBox[{0., 0.}, "Spacer2"], TraditionalForm], {0.005, 0.}, {
         AbsoluteThickness[0.1]}}, {0.95, 
        FormBox[
         TemplateBox[{0., 0.}, "Spacer2"], TraditionalForm], {0.005, 0.}, {
         AbsoluteThickness[0.1]}}, {1.05, 
        FormBox[
         TemplateBox[{0., 0.}, "Spacer2"], TraditionalForm], {0.005, 0.}, {
         AbsoluteThickness[0.1]}}, {1.1, 
        FormBox[
         TemplateBox[{0., 0.}, "Spacer2"], TraditionalForm], {0.005, 0.}, {
         AbsoluteThickness[0.1]}}, {1.15, 
        FormBox[
         TemplateBox[{0., 0.}, "Spacer2"], TraditionalForm], {0.005, 0.}, {
         AbsoluteThickness[0.1]}}, {1.2, 
        FormBox[
         TemplateBox[{0., 0.}, "Spacer2"], TraditionalForm], {0.005, 0.}, {
         AbsoluteThickness[0.1]}}}}, {Automatic, {{0., 
        FormBox[
         TemplateBox[{0., 0.}, "Spacer2"], TraditionalForm], {0.01, 0.}, {
         AbsoluteThickness[0.1]}}, {25., 
        FormBox[
         TemplateBox[{0., 0.}, "Spacer2"], TraditionalForm], {0.01, 0.}, {
         AbsoluteThickness[0.1]}}, {50., 
        FormBox[
         TemplateBox[{0., 0.}, "Spacer2"], TraditionalForm], {0.01, 0.}, {
         AbsoluteThickness[0.1]}}, {75., 
        FormBox[
         TemplateBox[{0., 0.}, "Spacer2"], TraditionalForm], {0.01, 0.}, {
         AbsoluteThickness[0.1]}}, {100., 
        FormBox[
         TemplateBox[{0., 0.}, "Spacer2"], TraditionalForm], {0.01, 0.}, {
         AbsoluteThickness[0.1]}}, {-25., 
        FormBox[
         TemplateBox[{0., 0.}, "Spacer2"], TraditionalForm], {0.005, 0.}, {
         AbsoluteThickness[0.1]}}, {-20., 
        FormBox[
         TemplateBox[{0., 0.}, "Spacer2"], TraditionalForm], {0.005, 0.}, {
         AbsoluteThickness[0.1]}}, {-15., 
        FormBox[
         TemplateBox[{0., 0.}, "Spacer2"], TraditionalForm], {0.005, 0.}, {
         AbsoluteThickness[0.1]}}, {-10., 
        FormBox[
         TemplateBox[{0., 0.}, "Spacer2"], TraditionalForm], {0.005, 0.}, {
         AbsoluteThickness[0.1]}}, {-5., 
        FormBox[
         TemplateBox[{0., 0.}, "Spacer2"], TraditionalForm], {0.005, 0.}, {
         AbsoluteThickness[0.1]}}, {5., 
        FormBox[
         TemplateBox[{0., 0.}, "Spacer2"], TraditionalForm], {0.005, 0.}, {
         AbsoluteThickness[0.1]}}, {10., 
        FormBox[
         TemplateBox[{0., 0.}, "Spacer2"], TraditionalForm], {0.005, 0.}, {
         AbsoluteThickness[0.1]}}, {15., 
        FormBox[
         TemplateBox[{0., 0.}, "Spacer2"], TraditionalForm], {0.005, 0.}, {
         AbsoluteThickness[0.1]}}, {20., 
        FormBox[
         TemplateBox[{0., 0.}, "Spacer2"], TraditionalForm], {0.005, 0.}, {
         AbsoluteThickness[0.1]}}, {30., 
        FormBox[
         TemplateBox[{0., 0.}, "Spacer2"], TraditionalForm], {0.005, 0.}, {
         AbsoluteThickness[0.1]}}, {35., 
        FormBox[
         TemplateBox[{0., 0.}, "Spacer2"], TraditionalForm], {0.005, 0.}, {
         AbsoluteThickness[0.1]}}, {40., 
        FormBox[
         TemplateBox[{0., 0.}, "Spacer2"], TraditionalForm], {0.005, 0.}, {
         AbsoluteThickness[0.1]}}, {45., 
        FormBox[
         TemplateBox[{0., 0.}, "Spacer2"], TraditionalForm], {0.005, 0.}, {
         AbsoluteThickness[0.1]}}, {55., 
        FormBox[
         TemplateBox[{0., 0.}, "Spacer2"], TraditionalForm], {0.005, 0.}, {
         AbsoluteThickness[0.1]}}, {60., 
        FormBox[
         TemplateBox[{0., 0.}, "Spacer2"], TraditionalForm], {0.005, 0.}, {
         AbsoluteThickness[0.1]}}, {65., 
        FormBox[
         TemplateBox[{0., 0.}, "Spacer2"], TraditionalForm], {0.005, 0.}, {
         AbsoluteThickness[0.1]}}, {70., 
        FormBox[
         TemplateBox[{0., 0.}, "Spacer2"], TraditionalForm], {0.005, 0.}, {
         AbsoluteThickness[0.1]}}, {80., 
        FormBox[
         TemplateBox[{0., 0.}, "Spacer2"], TraditionalForm], {0.005, 0.}, {
         AbsoluteThickness[0.1]}}, {85., 
        FormBox[
         TemplateBox[{0., 0.}, "Spacer2"], TraditionalForm], {0.005, 0.}, {
         AbsoluteThickness[0.1]}}, {90., 
        FormBox[
         TemplateBox[{0., 0.}, "Spacer2"], TraditionalForm], {0.005, 0.}, {
         AbsoluteThickness[0.1]}}, {95., 
        FormBox[
         TemplateBox[{0., 0.}, "Spacer2"], TraditionalForm], {0.005, 0.}, {
         AbsoluteThickness[0.1]}}, {105., 
        FormBox[
         TemplateBox[{0., 0.}, "Spacer2"], TraditionalForm], {0.005, 0.}, {
         AbsoluteThickness[0.1]}}, {110., 
        FormBox[
         TemplateBox[{0., 0.}, "Spacer2"], TraditionalForm], {0.005, 0.}, {
         AbsoluteThickness[0.1]}}, {115., 
        FormBox[
         TemplateBox[{0., 0.}, "Spacer2"], TraditionalForm], {0.005, 0.}, {
         AbsoluteThickness[0.1]}}, {120., 
        FormBox[
         TemplateBox[{0., 0.}, "Spacer2"], TraditionalForm], {0.005, 0.}, {
         AbsoluteThickness[0.1]}}, {125., 
        FormBox[
         TemplateBox[{0., 0.}, "Spacer2"], TraditionalForm], {0.005, 0.}, {
         AbsoluteThickness[0.1]}}}}}],
  GridLines->{None, None},
  GridLinesStyle->Directive[
    GrayLevel[0.5, 0.4]],
  ImagePadding->All,
  ImageSize->250,
  Method->{
   "DefaultBoundaryStyle" -> Automatic, "DefaultMeshStyle" -> 
    AbsolutePointSize[6], "ScalingFunctions" -> None, 
    "CoordinatesToolOptions" -> {"DisplayFunction" -> ({
        (Identity[#]& )[
         Part[#, 1]], 
        (Identity[#]& )[
         Part[#, 2]]}& ), "CopiedValueFunction" -> ({
        (Identity[#]& )[
         Part[#, 1]], 
        (Identity[#]& )[
         Part[#, 2]]}& )}},
  PlotRange->{All, All},
  PlotRangeClipping->True,
  PlotRangePadding->{{
     Scaled[0.02], 
     Scaled[0.02]}, {
     Scaled[0.05], 
     Scaled[0.05]}},
  Ticks->{Automatic, Automatic}]], "Output",
 CellChangeTimes->{
  3.684646609376851*^9, 3.6846482624566593`*^9, 3.684653218382601*^9, 
   3.6846533287173653`*^9, 3.6846533630484324`*^9, {3.684653512565412*^9, 
   3.684653531993017*^9}, {3.684653732072617*^9, 3.68465375546776*^9}, 
   3.6846555974753847`*^9, 3.6846568686613607`*^9, 3.68465843474193*^9, 
   3.684660534209062*^9, 3.684661771350298*^9, {3.684661859292816*^9, 
   3.6846618700304327`*^9}, 3.684662742870632*^9, 3.684665161578156*^9, {
   3.684667403952167*^9, 3.684667442032013*^9}, 3.684667529373116*^9, {
   3.6846676476179743`*^9, 3.684667661352914*^9}, 3.684668051337783*^9, 
   3.684668168598377*^9, 3.684668284610692*^9, 3.684668411470366*^9, {
   3.684668539168303*^9, 3.6846685485349693`*^9}, 3.684669969747223*^9, 
   3.684733366237205*^9, {3.684734640301774*^9, 3.68473466934347*^9}, 
   3.6847408193352613`*^9, {3.684740926253388*^9, 3.6847409284711847`*^9}, {
   3.684742254167059*^9, 3.684742295382247*^9}, 3.684743038121805*^9, {
   3.684746384567029*^9, 3.684746533728855*^9}, 3.684747069282744*^9, 
   3.684747118830195*^9, {3.684747211339753*^9, 3.6847472343092527`*^9}, 
   3.684747586093278*^9, {3.684748910708096*^9, 3.684748925115118*^9}, 
   3.684748955196331*^9, 3.684749034437786*^9, 3.684750658742113*^9, {
   3.68475121380472*^9, 3.684751223788166*^9}, 3.684817810982751*^9, {
   3.684818162736556*^9, 3.684818179628829*^9}, 3.6848205561720037`*^9, 
   3.6848205998532543`*^9, {3.6848210911589518`*^9, 3.684821114677948*^9}, 
   3.684821275325873*^9, 3.684821352733821*^9, 3.684821400936359*^9, 
   3.6848214638445168`*^9, 3.6848216007280607`*^9, {3.684829331783865*^9, 
   3.6848293458691273`*^9}, {3.684829380222608*^9, 3.684829384024599*^9}, {
   3.684831760463128*^9, 3.684831767219746*^9}, 3.6848318217304487`*^9, 
   3.684831856463953*^9, {3.6848319214812317`*^9, 3.684831984440761*^9}, {
   3.684832026138053*^9, 3.684832031417535*^9}, 3.6848348479336853`*^9, 
   3.6848349246584673`*^9, {3.6848353963192883`*^9, 3.68483540956993*^9}, {
   3.684835484315556*^9, 3.684835504279069*^9}, 3.684836017528316*^9, {
   3.684836235811346*^9, 3.684836248823457*^9}, 3.6848366143977823`*^9, 
   3.685100402187455*^9, {3.685100614437097*^9, 3.685100617718994*^9}, {
   3.685101220839252*^9, 3.685101237235146*^9}, {3.6851604027974033`*^9, 
   3.6851604045434732`*^9}, {3.6851606792724123`*^9, 3.6851607013003674`*^9}, 
```
