## Supplemental File S1 for "Selective sweeps under dominance and inbreeding": File_S1.nb (part 2 of 10)

```
   3.685161441042499*^9, 3.685162301586506*^9, 3.685164345263659*^9, {
   3.685171652961561*^9, 3.6851716690967503`*^9}, 3.685171800047071*^9, 
   3.685254255925166*^9, 3.6856916156620817`*^9, 3.685692227434437*^9, 
   3.685697463423642*^9, 3.685698690220187*^9, 3.685768799300601*^9, 
   3.686040045241184*^9, 3.686040736933753*^9, 3.686384208099361*^9, 
   3.693028665549363*^9, 3.6930734242982607`*^9, 3.693115799041109*^9, 
   3.695012784325273*^9, 3.695533896522935*^9, 3.695617801148859*^9, 
   3.700996805832773*^9, 3.700997161404895*^9, 3.7323394570841618`*^9, 
   3.732339574735577*^9, 3.7489476836698217`*^9, 3.749388052356655*^9, 
   3.749554090733707*^9, {3.749554890000905*^9, 3.749554901504779*^9}, 
   3.7495571404009666`*^9, 3.7505745341686373`*^9, 3.751282620770521*^9, 
   3.751358512642538*^9, 3.751366769042647*^9, 3.7523084253207283`*^9, 
   3.752319862774715*^9, 3.752390037984277*^9, 3.7523937994357157`*^9, 
   3.752400246504772*^9, 3.752580172938884*^9, 3.7525823932657213`*^9, 
   3.752584325818342*^9, 3.753013774361534*^9, 3.753094339533826*^9, 
   3.7531865124702587`*^9, 3.7535128805675993`*^9, 3.7535291856399193`*^9, 
   3.753599036753014*^9, 3.757239236797863*^9, 3.757328103382389*^9, {
   3.757328378382841*^9, 3.75732839155991*^9}, 3.757328986113744*^9, 
   3.7573334058219757`*^9, 3.757333452656304*^9, 3.757333491656686*^9, 
   3.757336440926559*^9, 3.7573989410358152`*^9, 3.757658678481743*^9, 
   3.757682095192925*^9, 3.757945775617344*^9, 3.7582773343676023`*^9, 
   3.762245962733643*^9, 3.765710530547432*^9, 3.7670014938415422`*^9, 
   3.775562093609009*^9, 3.7758058080129747`*^9, 3.775971697149197*^9, 
   3.7759721093570747`*^9, 3.775994184848432*^9, 3.775994474262496*^9, 
   3.780741562655521*^9, 3.780746179967165*^9, 3.78090458802134*^9, 
   3.783080479054937*^9},ImageCache->GraphicsData["CompressedBitmap", "\<\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\
\>"],ExpressionUUID->"0d247395-3ac5-4bea-90c8-6f40fd53c6eb"]
}, Closed]],

Cell["h = 0.1", "Text",
 CellChangeTimes->{{3.684226923957221*^9, 3.684226929694434*^9}, 
   3.684228040791944*^9},ExpressionUUID->"c0dcd732-f0ba-46c9-8858-\
ac28395e4413"],

Cell["SLiM simulation data", "Text",
 CellChangeTimes->{{3.7493881786765614`*^9, 3.749388180164654*^9}, {
   3.7573364455318336`*^9, 3.7573364462916718`*^9}, 
   3.757416225704123*^9},ExpressionUUID->"e5625459-72bd-4c30-b9d8-\
4195f5ddf54f"],

Cell[BoxData[{
 RowBox[{
  RowBox[{"PiRelh01p005", "=", 
   RowBox[{
    RowBox[{"Import", "[", 
     RowBox[{
     "\"\<SLIM_F0/StatsProc_R_120_h_0.1_self_0_f_0.05_10b_SLIM.dat\>\"", ",", 
      "\"\<Table\>\""}], "]"}], "[", 
    RowBox[{"[", "10", "]"}], "]"}]}], ";"}], "\[IndentingNewLine]", 
 RowBox[{
  RowBox[{"PiRelh01p005CIB", "=", 
   RowBox[{
    RowBox[{"Import", "[", 
     RowBox[{
     "\"\<SLIM_F0/StatsProc_R_120_h_0.1_self_0_f_0.05_10b_SLIM.dat\>\"", ",", 
      "\"\<Table\>\""}], "]"}], "[", 
    RowBox[{"[", "11", "]"}], "]"}]}], ";"}], "\[IndentingNewLine]", 
 RowBox[{
  RowBox[{"PiRelh01p005CIT", "=", 
   RowBox[{
    RowBox[{"Import", "[", 
     RowBox[{
     "\"\<SLIM_F0/StatsProc_R_120_h_0.1_self_0_f_0.05_10b_SLIM.dat\>\"", ",", 
      "\"\<Table\>\""}], "]"}], "[", 
    RowBox[{"[", "12", "]"}], "]"}]}], ";"}], "\[IndentingNewLine]", 
 RowBox[{
  RowBox[{"PiRelh01p005S", "=", 
   RowBox[{"Partition", "[", 
    RowBox[{
     RowBox[{"Riffle", "[", 
      RowBox[{
       RowBox[{"Partition", "[", 
        RowBox[{
         RowBox[{"Riffle", "[", 
          RowBox[{"Rin", ",", "PiRelh01p005"}], "]"}], ",", "2"}], "]"}], ",", 
       RowBox[{"Map", "[", 
        RowBox[{"ErrorBar", ",", 
         RowBox[{"Partition", "[", 
          RowBox[{
           RowBox[{"Riffle", "[", 
            RowBox[{
             RowBox[{"-", "PiRelh01p005CIB"}], ",", "PiRelh01p005CIT"}], 
            "]"}], ",", "2"}], "]"}]}], "]"}]}], "]"}], ",", "2"}], "]"}]}], 
  ";"}]}], "Input",
 CellChangeTimes->{{3.653653036260165*^9, 3.653653104164641*^9}, {
   3.6536534558138323`*^9, 3.653653492364831*^9}, {3.6536541759432163`*^9, 
   3.653654187606119*^9}, {3.654002804038301*^9, 3.654002848570283*^9}, {
   3.65400707613225*^9, 3.65400714761635*^9}, {3.654007181678842*^9, 
   3.654007213974663*^9}, {3.6540072536782303`*^9, 3.654007257582032*^9}, {
   3.654016049212839*^9, 3.654016121962118*^9}, {3.6540167048861723`*^9, 
   3.654016713740767*^9}, {3.654017458143495*^9, 3.65401746554847*^9}, {
   3.654017547522593*^9, 3.654017558925556*^9}, {3.654018616166*^9, 
   3.654018634837932*^9}, {3.6540187358919077`*^9, 3.6540187714746523`*^9}, {
   3.654022017780428*^9, 3.654022129485979*^9}, {3.654022295188756*^9, 
   3.654022326389936*^9}, {3.654022369299567*^9, 3.654022373795104*^9}, {
   3.654022407404544*^9, 3.654022459634942*^9}, {3.654022668283675*^9, 
   3.6540226743699827`*^9}, 3.654383216193337*^9, {3.654383348043723*^9, 
   3.654383394709196*^9}, {3.654383430016759*^9, 3.654383531272525*^9}, {
   3.654425039055666*^9, 3.6544250435341263`*^9}, {3.654425167667512*^9, 
   3.6544251734340143`*^9}, {3.6544253061766033`*^9, 
   3.6544253102463903`*^9}, {3.654439013613021*^9, 3.654439015235106*^9}, {
   3.654439135694812*^9, 3.654439143222514*^9}, {3.6544401018270397`*^9, 
   3.654440173366612*^9}, {3.654440292940403*^9, 3.654440296563925*^9}, {
   3.654440329735461*^9, 3.654440346069376*^9}, {3.654440385306116*^9, 
   3.654440388888916*^9}, {3.654440485030156*^9, 3.654440487917371*^9}, {
   3.6544405261329603`*^9, 3.654440580408437*^9}, {3.654440933517931*^9, 
   3.6544409376296673`*^9}, {3.654441049110503*^9, 3.6544410688999147`*^9}, {
   3.654441392686808*^9, 3.654441396014359*^9}, {3.654441507935905*^9, 
   3.654441509900654*^9}, {3.6544415412971077`*^9, 3.654441545956717*^9}, {
   3.654441577827374*^9, 3.654441620032895*^9}, {3.65444165376261*^9, 
   3.654441710909322*^9}, {3.654442359884213*^9, 3.654442365595182*^9}, {
   3.6544429337443657`*^9, 3.65444294030766*^9}, {3.654443020868534*^9, 
   3.654443025692136*^9}, {3.654443163623163*^9, 3.65444316894974*^9}, {
   3.6544472542595663`*^9, 3.654447281727892*^9}, {3.65451655187488*^9, 
   3.6545165750178013`*^9}, {3.6842273340186443`*^9, 3.68422741476595*^9}, {
   3.684227452460857*^9, 3.684227482653543*^9}, 3.684227634134616*^9, {
   3.684227866080183*^9, 3.684227892468285*^9}, {3.6842282821802*^9, 
   3.684228336750095*^9}, {3.6847339035827103`*^9, 3.68473394293469*^9}, {
   3.68474897885672*^9, 3.684748979032939*^9}, {3.68481783461222*^9, 
   3.684817834755838*^9}, 3.684821754785265*^9, {3.684821996839505*^9, 
   3.684822011574394*^9}, {3.6848221240249157`*^9, 3.684822185137055*^9}, {
   3.684835322758922*^9, 3.68483537457261*^9}, {3.6848369154943237`*^9, 
   3.684836928840904*^9}, {3.684838950934573*^9, 3.6848389609768877`*^9}, {
   3.684839186621656*^9, 3.6848391965731773`*^9}, {3.684839680366024*^9, 
   3.684839690257402*^9}, {3.685171737245879*^9, 3.685171751119899*^9}, {
   3.685171784891139*^9, 3.68517178772289*^9}, {3.6851719531905813`*^9, 
   3.685171961636602*^9}, {3.685172114991482*^9, 3.685172156524788*^9}, {
   3.685172271312191*^9, 3.685172281450234*^9}, {3.685768809491584*^9, 
   3.68576885476882*^9}, 3.686384211053329*^9, {3.6930506774885283`*^9, 
   3.693050725580275*^9}, {3.6950127969695263`*^9, 3.69501281053819*^9}, {
   3.695533900185054*^9, 3.695533909794465*^9}, {3.732339576951744*^9, 
   3.732339581677823*^9}, {3.752319891693446*^9, 3.75231990179298*^9}, {
   3.752580179032538*^9, 3.75258018542102*^9}, {3.753512407067161*^9, 
   3.753512407075091*^9}, {3.762245930124073*^9, 
   3.762245930148017*^9}},ExpressionUUID->"97de7cb5-6e8e-45da-85d0-\
72a4d610b6b3"],

Cell["MSMS simulation data", "Text",
 CellChangeTimes->{{3.7493881830685263`*^9, 3.749388184476452*^9}, 
   3.757416226250225*^9},ExpressionUUID->"a91dd48a-eecd-4b4e-ac81-\
b6865e869a40"],

Cell[BoxData[{
 RowBox[{
  RowBox[{"PiRelh01p005MSMS", "=", 
   RowBox[{
    RowBox[{"Import", "[", 
     RowBox[{
     "\"\<MSMS_SV_5K/StatsProc_R_240_h_0.1_self_0_f_0.05_10b_MSMS.dat\>\"", 
      ",", "\"\<Table\>\""}], "]"}], "[", 
    RowBox[{"[", "10", "]"}], "]"}]}], ";"}], "\[IndentingNewLine]", 
 RowBox[{
  RowBox[{"PiRelh01p005MSMSCIB", "=", 
   RowBox[{
    RowBox[{"Import", "[", 
     RowBox[{
     "\"\<MSMS_SV_5K/StatsProc_R_240_h_0.1_self_0_f_0.05_10b_MSMS.dat\>\"", 
      ",", "\"\<Table\>\""}], "]"}], "[", 
    RowBox[{"[", "11", "]"}], "]"}]}], ";"}], "\[IndentingNewLine]", 
 RowBox[{
  RowBox[{"PiRelh01p005MSMSCIT", "=", 
   RowBox[{
    RowBox[{"Import", "[", 
     RowBox[{
     "\"\<MSMS_SV_5K/StatsProc_R_240_h_0.1_self_0_f_0.05_10b_MSMS.dat\>\"", 
      ",", "\"\<Table\>\""}], "]"}], "[", 
    RowBox[{"[", "12", "]"}], "]"}]}], ";"}], "\[IndentingNewLine]", 
 RowBox[{
  RowBox[{"PiRelh01p005MSMSS", "=", 
   RowBox[{"Partition", "[", 
    RowBox[{
     RowBox[{"Riffle", "[", 
      RowBox[{
       RowBox[{"Partition", "[", 
        RowBox[{
         RowBox[{"Riffle", "[", 
          RowBox[{"Rin", ",", "PiRelh01p005MSMS"}], "]"}], ",", "2"}], "]"}], 
       ",", 
       RowBox[{"Map", "[", 
        RowBox[{"ErrorBar", ",", 
         RowBox[{"Partition", "[", 
          RowBox[{
           RowBox[{"Riffle", "[", 
            RowBox[{
             RowBox[{"-", "PiRelh01p005MSMSCIB"}], ",", 
             "PiRelh01p005MSMSCIT"}], "]"}], ",", "2"}], "]"}]}], "]"}]}], 
      "]"}], ",", "2"}], "]"}]}], ";"}]}], "Input",
 CellChangeTimes->{{3.653653036260165*^9, 3.653653104164641*^9}, {
   3.6536534558138323`*^9, 3.653653492364831*^9}, {3.6536541759432163`*^9, 
   3.653654187606119*^9}, {3.654002804038301*^9, 3.654002848570283*^9}, {
   3.65400707613225*^9, 3.65400714761635*^9}, {3.654007181678842*^9, 
   3.654007213974663*^9}, {3.6540072536782303`*^9, 3.654007257582032*^9}, {
   3.654016049212839*^9, 3.654016121962118*^9}, {3.6540167048861723`*^9, 
   3.654016713740767*^9}, {3.654017458143495*^9, 3.65401746554847*^9}, {
   3.654017547522593*^9, 3.654017558925556*^9}, {3.654018616166*^9, 
   3.654018634837932*^9}, {3.6540187358919077`*^9, 3.6540187714746523`*^9}, {
   3.654022017780428*^9, 3.654022129485979*^9}, {3.654022295188756*^9, 
   3.654022326389936*^9}, {3.654022369299567*^9, 3.654022373795104*^9}, {
   3.654022407404544*^9, 3.654022459634942*^9}, {3.654022668283675*^9, 
   3.6540226743699827`*^9}, 3.654383216193337*^9, {3.654383348043723*^9, 
   3.654383394709196*^9}, {3.654383430016759*^9, 3.654383531272525*^9}, {
   3.654425039055666*^9, 3.6544250435341263`*^9}, {3.654425167667512*^9, 
   3.6544251734340143`*^9}, {3.6544253061766033`*^9, 
   3.6544253102463903`*^9}, {3.654439013613021*^9, 3.654439015235106*^9}, {
   3.654439135694812*^9, 3.654439143222514*^9}, {3.6544401018270397`*^9, 
   3.654440173366612*^9}, {3.654440292940403*^9, 3.654440296563925*^9}, {
   3.654440329735461*^9, 3.654440346069376*^9}, {3.654440385306116*^9, 
   3.654440388888916*^9}, {3.654440485030156*^9, 3.654440487917371*^9}, {
   3.6544405261329603`*^9, 3.654440580408437*^9}, {3.654440933517931*^9, 
   3.6544409376296673`*^9}, {3.654441049110503*^9, 3.6544410688999147`*^9}, {
   3.654441392686808*^9, 3.654441396014359*^9}, {3.654441507935905*^9, 
   3.654441509900654*^9}, {3.6544415412971077`*^9, 3.654441545956717*^9}, {
   3.654441577827374*^9, 3.654441620032895*^9}, {3.65444165376261*^9, 
   3.654441710909322*^9}, {3.654442359884213*^9, 3.654442365595182*^9}, {
   3.6544429337443657`*^9, 3.65444294030766*^9}, {3.654443020868534*^9, 
   3.654443025692136*^9}, {3.654443163623163*^9, 3.65444316894974*^9}, {
   3.6544472542595663`*^9, 3.654447281727892*^9}, {3.65451655187488*^9, 
   3.6545165750178013`*^9}, {3.6842273340186443`*^9, 3.68422741476595*^9}, {
   3.684227452460857*^9, 3.684227482653543*^9}, 3.684227634134616*^9, {
   3.684227866080183*^9, 3.684227892468285*^9}, {3.6842282821802*^9, 
   3.684228336750095*^9}, {3.6847339035827103`*^9, 3.68473394293469*^9}, {
   3.68474897885672*^9, 3.684748979032939*^9}, {3.68481783461222*^9, 
   3.684817834755838*^9}, 3.684821754785265*^9, {3.684821996839505*^9, 
   3.684822011574394*^9}, {3.6848221240249157`*^9, 3.684822185137055*^9}, {
   3.684835322758922*^9, 3.68483537457261*^9}, {3.6848369154943237`*^9, 
   3.684836928840904*^9}, {3.684838950934573*^9, 3.6848389609768877`*^9}, {
   3.684839186621656*^9, 3.6848391965731773`*^9}, {3.684839680366024*^9, 
   3.684839690257402*^9}, {3.685171737245879*^9, 3.685171751119899*^9}, {
   3.685171784891139*^9, 3.68517178772289*^9}, {3.6851719531905813`*^9, 
   3.685171961636602*^9}, {3.685172114991482*^9, 3.685172156524788*^9}, {
   3.685172271312191*^9, 3.685172281450234*^9}, {3.685768809491584*^9, 
   3.68576885476882*^9}, 3.686384211053329*^9, {3.6930506774885283`*^9, 
   3.693050725580275*^9}, {3.6950127969695263`*^9, 3.69501281053819*^9}, {
   3.695533900185054*^9, 3.695533909794465*^9}, {3.732339576951744*^9, 
   3.732339581677823*^9}, {3.7493881918694153`*^9, 3.749388221559167*^9}, {
   3.75258018924583*^9, 3.752580193773321*^9}, {3.757336450797852*^9, 
   3.757336458126449*^9}, {3.762245930157752*^9, 
   3.762245930180821*^9}},ExpressionUUID->"9009048f-e258-4e68-a765-\
44d7485a59ff"],

Cell["Analytical results", "Text",
 CellChangeTimes->{{3.749388228131023*^9, 
  3.749388230490954*^9}},ExpressionUUID->"d9163abe-16e1-4cad-b4de-\
7cbc28a534a4"],

Cell[CellGroupData[{

Cell[BoxData[
 RowBox[{"Ph01p005", "=", 
  RowBox[{"Plot", "[", 
   RowBox[{
    RowBox[{"{", 
     RowBox[{
      RowBox[{"PWR2B", "[", 
       RowBox[{
       "5000", ",", "0.05", ",", "0.1", ",", "0", ",", "R", ",", "0.05"}], 
       "]"}], ",", 
      RowBox[{"ExPiSV", "[", 
       RowBox[{"5000", ",", "0.05", ",", "0.1", ",", "0", ",", 
        FractionBox["R", "10000"], ",", "0.05"}], "]"}]}], "}"}], ",", 
    RowBox[{"{", 
     RowBox[{"R", ",", "0", ",", "120"}], "}"}], ",", 
    RowBox[{"PlotStyle", "\[Rule]", 
     RowBox[{"{", 
      RowBox[{
       RowBox[{"{", 
        RowBox[{"Red", ",", "Thick", ",", "Dashed"}], "}"}], ",", 
       RowBox[{"{", 
        RowBox[{"Red", ",", "Thick"}], "}"}]}], "}"}]}], ",", 
    RowBox[{"PlotRange", "\[Rule]", "All"}], ",", 
    RowBox[{"Frame", "\[Rule]", 
     RowBox[{"{", 
      RowBox[{
       RowBox[{"{", 
        RowBox[{"True", ",", "False"}], "}"}], ",", 
       RowBox[{"{", 
        RowBox[{"True", ",", "False"}], "}"}]}], "}"}]}], ",", 
    RowBox[{"BaseStyle", "\[Rule]", 
     RowBox[{"{", 
      RowBox[{
       RowBox[{"FontWeight", "\[Rule]", "\"\<Bold\>\""}], ",", 
       RowBox[{"FontColor", "\[Rule]", "Black"}], ",", 
       RowBox[{"FontSize", "\[Rule]", "12"}]}], "}"}]}]}], "]"}]}]], "Input",
 CellChangeTimes->{{3.684747258214357*^9, 3.684747310929534*^9}, {
   3.684821826926012*^9, 3.684821835436428*^9}, {3.684822198289124*^9, 
   3.684822198608883*^9}, 3.684831773550596*^9, {3.684831987495885*^9, 
   3.684831989492929*^9}, {3.684832034947431*^9, 3.68483203520323*^9}, 
   3.684835110184259*^9, {3.68483516802275*^9, 3.684835176532138*^9}, {
   3.684835514266283*^9, 3.684835542775405*^9}, {3.684836932838345*^9, 
   3.684836933718054*^9}, {3.684838702987393*^9, 3.684838727382564*^9}, {
   3.6848387910788527`*^9, 3.6848388225322027`*^9}, 3.684838966655342*^9, {
   3.684839339858387*^9, 3.684839358480523*^9}, {3.6851626831733828`*^9, 
   3.6851627224195757`*^9}, {3.685162762292719*^9, 3.685162787043489*^9}, 
   3.6851628905247393`*^9, {3.685164349868472*^9, 3.685164352891348*^9}, {
   3.6851717630699053`*^9, 3.6851717755635767`*^9}, {3.686040052296007*^9, 
   3.6860400562645397`*^9}, {3.686040741234396*^9, 3.6860407512183247`*^9}, {
   3.693050731580556*^9, 3.693050741931965*^9}, {3.695533913922432*^9, 
   3.695533914114271*^9}, {3.700997166129897*^9, 3.700997166363558*^9}, {
   3.748947692114266*^9, 3.7489476999649963`*^9}, {3.7493882266779222`*^9, 
   3.749388226804494*^9}, {3.751282629470811*^9, 3.751282640314952*^9}, {
   3.753512897715686*^9, 3.753512899967581*^9}, 3.7573289903194933`*^9, 
   3.7622459301906137`*^9},ExpressionUUID->"d672dd8b-9ac2-411e-99ac-\
154ac02f16cc"],

Cell[BoxData[
 GraphicsBox[{{{}, {}, 
    TagBox[
     {RGBColor[1, 0, 0], Thickness[Large], Opacity[1.], 
      Dashing[{Small, Small}], LineBox[CompressedData["
1:eJwV1Hk01A0XB/B5SVQPWTNpKEsqDI1CWbrXlmdskSaUnyiKQipJi2Jy0oKU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       "]]},
     Annotation[#, "Charting`Private`Tag$62447#1"]& ], 
    TagBox[
     {RGBColor[1, 0, 0], Thickness[Large], Opacity[1.], 
      LineBox[CompressedData["
1:eJwV1Gk41YkXB3BroSwjsmTLNsK11jXWc6xF2UKWuq61VKjGWsY6QqVFSahM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       "]]},
     Annotation[#, "Charting`Private`Tag$62447#2"]& ]}, {}, {}},
  AspectRatio->NCache[GoldenRatio^(-1), 0.6180339887498948],
  Axes->{True, True},
  AxesLabel->{None, None},
  AxesOrigin->{0, 0},
  BaseStyle->{FontWeight -> "Bold", FontColor -> GrayLevel[0], FontSize -> 12},
  DisplayFunction->Identity,
  Frame->{{True, False}, {True, False}},
  FrameLabel->{{None, None}, {None, None}},
  FrameTicks->FrontEndValueCache[{{Automatic, 
      Charting`ScaledFrameTicks[{Identity, Identity}]}, {Automatic, 
      Charting`ScaledFrameTicks[{Identity, Identity}]}}, {{Automatic, {{0., 
        FormBox[
         TemplateBox[{0., 0.}, "Spacer2"], TraditionalForm], {0.01, 0.}, {
         AbsoluteThickness[0.1]}}, {0.2, 
        FormBox[
         TemplateBox[{0., 0.}, "Spacer2"], TraditionalForm], {0.01, 0.}, {
         AbsoluteThickness[0.1]}}, {0.4, 
        FormBox[
         TemplateBox[{0., 0.}, "Spacer2"], TraditionalForm], {0.01, 0.}, {
         AbsoluteThickness[0.1]}}, {0.6, 
        FormBox[
         TemplateBox[{0., 0.}, "Spacer2"], TraditionalForm], {0.01, 0.}, {
         AbsoluteThickness[0.1]}}, {0.8, 
        FormBox[
         TemplateBox[{0., 0.}, "Spacer2"], TraditionalForm], {0.01, 0.}, {
         AbsoluteThickness[0.1]}}, {1., 
        FormBox[
         TemplateBox[{0., 0.}, "Spacer2"], TraditionalForm], {0.01, 0.}, {
         AbsoluteThickness[0.1]}}, {-0.2, 
        FormBox[
         TemplateBox[{0., 0.}, "Spacer2"], TraditionalForm], {0.005, 0.}, {
         AbsoluteThickness[0.1]}}, {-0.15, 
        FormBox[
         TemplateBox[{0., 0.}, "Spacer2"], TraditionalForm], {0.005, 0.}, {
         AbsoluteThickness[0.1]}}, {-0.1, 
        FormBox[
         TemplateBox[{0., 0.}, "Spacer2"], TraditionalForm], {0.005, 0.}, {
         AbsoluteThickness[0.1]}}, {-0.05, 
        FormBox[
         TemplateBox[{0., 0.}, "Spacer2"], TraditionalForm], {0.005, 0.}, {
         AbsoluteThickness[0.1]}}, {0.05, 
        FormBox[
         TemplateBox[{0., 0.}, "Spacer2"], TraditionalForm], {0.005, 0.}, {
         AbsoluteThickness[0.1]}}, {0.1, 
        FormBox[
         TemplateBox[{0., 0.}, "Spacer2"], TraditionalForm], {0.005, 0.}, {
         AbsoluteThickness[0.1]}}, {0.15, 
        FormBox[
         TemplateBox[{0., 0.}, "Spacer2"], TraditionalForm], {0.005, 0.}, {
         AbsoluteThickness[0.1]}}, {0.25, 
        FormBox[
         TemplateBox[{0., 0.}, "Spacer2"], TraditionalForm], {0.005, 0.}, {
         AbsoluteThickness[0.1]}}, {0.3, 
        FormBox[
         TemplateBox[{0., 0.}, "Spacer2"], TraditionalForm], {0.005, 0.}, {
         AbsoluteThickness[0.1]}}, {0.35, 
        FormBox[
         TemplateBox[{0., 0.}, "Spacer2"], TraditionalForm], {0.005, 0.}, {
         AbsoluteThickness[0.1]}}, {0.45, 
        FormBox[
         TemplateBox[{0., 0.}, "Spacer2"], TraditionalForm], {0.005, 0.}, {
         AbsoluteThickness[0.1]}}, {0.5, 
        FormBox[
         TemplateBox[{0., 0.}, "Spacer2"], TraditionalForm], {0.005, 0.}, {
         AbsoluteThickness[0.1]}}, {0.55, 
        FormBox[
         TemplateBox[{0., 0.}, "Spacer2"], TraditionalForm], {0.005, 0.}, {
         AbsoluteThickness[0.1]}}, {0.65, 
        FormBox[
         TemplateBox[{0., 0.}, "Spacer2"], TraditionalForm], {0.005, 0.}, {
         AbsoluteThickness[0.1]}}, {0.7, 
        FormBox[
         TemplateBox[{0., 0.}, "Spacer2"], TraditionalForm], {0.005, 0.}, {
         AbsoluteThickness[0.1]}}, {0.75, 
        FormBox[
         TemplateBox[{0., 0.}, "Spacer2"], TraditionalForm], {0.005, 0.}, {
         AbsoluteThickness[0.1]}}, {0.85, 
        FormBox[
         TemplateBox[{0., 0.}, "Spacer2"], TraditionalForm], {0.005, 0.}, {
         AbsoluteThickness[0.1]}}, {0.9, 
        FormBox[
         TemplateBox[{0., 0.}, "Spacer2"], TraditionalForm], {0.005, 0.}, {
         AbsoluteThickness[0.1]}}, {0.95, 
        FormBox[
         TemplateBox[{0., 0.}, "Spacer2"], TraditionalForm], {0.005, 0.}, {
         AbsoluteThickness[0.1]}}, {1.05, 
        FormBox[
         TemplateBox[{0., 0.}, "Spacer2"], TraditionalForm], {0.005, 0.}, {
         AbsoluteThickness[0.1]}}, {1.1, 
        FormBox[
         TemplateBox[{0., 0.}, "Spacer2"], TraditionalForm], {0.005, 0.}, {
         AbsoluteThickness[0.1]}}, {1.15, 
        FormBox[
         TemplateBox[{0., 0.}, "Spacer2"], TraditionalForm], {0.005, 0.}, {
         AbsoluteThickness[0.1]}}, {1.2, 
        FormBox[
         TemplateBox[{0., 0.}, "Spacer2"], TraditionalForm], {0.005, 0.}, {
         AbsoluteThickness[0.1]}}}}, {Automatic, {{0., 
        FormBox[
         TemplateBox[{0., 0.}, "Spacer2"], TraditionalForm], {0.01, 0.}, {
         AbsoluteThickness[0.1]}}, {25., 
        FormBox[
         TemplateBox[{0., 0.}, "Spacer2"], TraditionalForm], {0.01, 0.}, {
         AbsoluteThickness[0.1]}}, {50., 
        FormBox[
         TemplateBox[{0., 0.}, "Spacer2"], TraditionalForm], {0.01, 0.}, {
         AbsoluteThickness[0.1]}}, {75., 
        FormBox[
         TemplateBox[{0., 0.}, "Spacer2"], TraditionalForm], {0.01, 0.}, {
         AbsoluteThickness[0.1]}}, {100., 
        FormBox[
         TemplateBox[{0., 0.}, "Spacer2"], TraditionalForm], {0.01, 0.}, {
         AbsoluteThickness[0.1]}}, {-25., 
        FormBox[
         TemplateBox[{0., 0.}, "Spacer2"], TraditionalForm], {0.005, 0.}, {
         AbsoluteThickness[0.1]}}, {-20., 
        FormBox[
         TemplateBox[{0., 0.}, "Spacer2"], TraditionalForm], {0.005, 0.}, {
         AbsoluteThickness[0.1]}}, {-15., 
        FormBox[
         TemplateBox[{0., 0.}, "Spacer2"], TraditionalForm], {0.005, 0.}, {
         AbsoluteThickness[0.1]}}, {-10., 
        FormBox[
         TemplateBox[{0., 0.}, "Spacer2"], TraditionalForm], {0.005, 0.}, {
         AbsoluteThickness[0.1]}}, {-5., 
        FormBox[
         TemplateBox[{0., 0.}, "Spacer2"], TraditionalForm], {0.005, 0.}, {
         AbsoluteThickness[0.1]}}, {5., 
        FormBox[
         TemplateBox[{0., 0.}, "Spacer2"], TraditionalForm], {0.005, 0.}, {
         AbsoluteThickness[0.1]}}, {10., 
        FormBox[
         TemplateBox[{0., 0.}, "Spacer2"], TraditionalForm], {0.005, 0.}, {
         AbsoluteThickness[0.1]}}, {15., 
        FormBox[
         TemplateBox[{0., 0.}, "Spacer2"], TraditionalForm], {0.005, 0.}, {
         AbsoluteThickness[0.1]}}, {20., 
        FormBox[
         TemplateBox[{0., 0.}, "Spacer2"], TraditionalForm], {0.005, 0.}, {
         AbsoluteThickness[0.1]}}, {30., 
        FormBox[
         TemplateBox[{0., 0.}, "Spacer2"], TraditionalForm], {0.005, 0.}, {
         AbsoluteThickness[0.1]}}, {35., 
        FormBox[
         TemplateBox[{0., 0.}, "Spacer2"], TraditionalForm], {0.005, 0.}, {
         AbsoluteThickness[0.1]}}, {40., 
        FormBox[
         TemplateBox[{0., 0.}, "Spacer2"], TraditionalForm], {0.005, 0.}, {
         AbsoluteThickness[0.1]}}, {45., 
        FormBox[
         TemplateBox[{0., 0.}, "Spacer2"], TraditionalForm], {0.005, 0.}, {
         AbsoluteThickness[0.1]}}, {55., 
        FormBox[
         TemplateBox[{0., 0.}, "Spacer2"], TraditionalForm], {0.005, 0.}, {
         AbsoluteThickness[0.1]}}, {60., 
        FormBox[
         TemplateBox[{0., 0.}, "Spacer2"], TraditionalForm], {0.005, 0.}, {
         AbsoluteThickness[0.1]}}, {65., 
        FormBox[
         TemplateBox[{0., 0.}, "Spacer2"], TraditionalForm], {0.005, 0.}, {
         AbsoluteThickness[0.1]}}, {70., 
        FormBox[
         TemplateBox[{0., 0.}, "Spacer2"], TraditionalForm], {0.005, 0.}, {
         AbsoluteThickness[0.1]}}, {80., 
        FormBox[
         TemplateBox[{0., 0.}, "Spacer2"], TraditionalForm], {0.005, 0.}, {
         AbsoluteThickness[0.1]}}, {85., 
        FormBox[
         TemplateBox[{0., 0.}, "Spacer2"], TraditionalForm], {0.005, 0.}, {
         AbsoluteThickness[0.1]}}, {90., 
        FormBox[
         TemplateBox[{0., 0.}, "Spacer2"], TraditionalForm], {0.005, 0.}, {
         AbsoluteThickness[0.1]}}, {95., 
        FormBox[
         TemplateBox[{0., 0.}, "Spacer2"], TraditionalForm], {0.005, 0.}, {
         AbsoluteThickness[0.1]}}, {105., 
        FormBox[
         TemplateBox[{0., 0.}, "Spacer2"], TraditionalForm], {0.005, 0.}, {
         AbsoluteThickness[0.1]}}, {110., 
        FormBox[
         TemplateBox[{0., 0.}, "Spacer2"], TraditionalForm], {0.005, 0.}, {
         AbsoluteThickness[0.1]}}, {115., 
        FormBox[
         TemplateBox[{0., 0.}, "Spacer2"], TraditionalForm], {0.005, 0.}, {
         AbsoluteThickness[0.1]}}, {120., 
        FormBox[
         TemplateBox[{0., 0.}, "Spacer2"], TraditionalForm], {0.005, 0.}, {
         AbsoluteThickness[0.1]}}, {125., 
        FormBox[
         TemplateBox[{0., 0.}, "Spacer2"], TraditionalForm], {0.005, 0.}, {
         AbsoluteThickness[0.1]}}}}}],
  GridLines->{None, None},
  GridLinesStyle->Directive[
    GrayLevel[0.5, 0.4]],
  ImagePadding->All,
  Method->{
   "DefaultBoundaryStyle" -> Automatic, "DefaultMeshStyle" -> 
    AbsolutePointSize[6], "ScalingFunctions" -> None, 
    "CoordinatesToolOptions" -> {"DisplayFunction" -> ({
        (Identity[#]& )[
         Part[#, 1]], 
        (Identity[#]& )[
         Part[#, 2]]}& ), "CopiedValueFunction" -> ({
        (Identity[#]& )[
         Part[#, 1]], 
        (Identity[#]& )[
         Part[#, 2]]}& )}},
  PlotRange->{All, All},
  PlotRangeClipping->True,
  PlotRangePadding->{{
     Scaled[0.02], 
     Scaled[0.02]}, {
     Scaled[0.05], 
     Scaled[0.05]}},
  Ticks->{Automatic, Automatic}]], "Output",
 CellChangeTimes->{
  3.685163178146421*^9, 3.685163230155209*^9, 3.68516435794844*^9, {
   3.685171770813128*^9, 3.6851717766775913`*^9}, 3.685172160615519*^9, 
   3.685172284092658*^9, 3.6852542598839912`*^9, 3.685697473633277*^9, 
   3.685698692041993*^9, 3.685768858350362*^9, {3.68604005365593*^9, 
   3.686040056637207*^9}, 3.686040751638888*^9, 3.6863842133503933`*^9, {
   3.6930507365359488`*^9, 3.693050742129147*^9}, 3.693073506184198*^9, 
   3.6931157631745443`*^9, 3.695012812439952*^9, 3.695533914353189*^9, {
   3.695617788045824*^9, 3.6956178012065773`*^9}, 3.700996807916541*^9, 
   3.700997167008259*^9, 3.732339457367193*^9, 3.732339586001071*^9, {
   3.748947696543146*^9, 3.748947700437544*^9}, 3.749388231785824*^9, 
   3.749554097520359*^9, 3.7495576143735123`*^9, 3.750574534401226*^9, {
   3.7512826352775784`*^9, 3.751282641341346*^9}, 3.751358960095553*^9, 
   3.751366781999523*^9, 3.7523198716271887`*^9, 3.7523900445625963`*^9, 
   3.752393806261291*^9, 3.752400253241086*^9, 3.75258019665318*^9, 
   3.7525824000124483`*^9, 3.753013784479418*^9, 3.753094354881463*^9, 
   3.75318652047118*^9, {3.7535128968873653`*^9, 3.753512901054616*^9}, 
   3.753529195210877*^9, 3.753599037513195*^9, 3.757239244330202*^9, 
   3.7573281081164417`*^9, 3.757328379124585*^9, 3.7573289914012527`*^9, 
   3.7573334535767736`*^9, 3.757333492376145*^9, 3.7573364649061203`*^9, 
   3.757398941901518*^9, 3.7576586792101192`*^9, 3.757682096010989*^9, 
   3.757945776355516*^9, 3.7582773351227283`*^9, 3.762245963517363*^9, 
   3.765710531316519*^9, 3.767001494836396*^9, 3.775562105649963*^9, 
   3.775805808608214*^9, 3.7759716978024817`*^9, 3.7759721099224443`*^9, 
   3.775994185467445*^9, 3.775994474839204*^9, 3.780741563225371*^9, 
   3.780746180583232*^9, 3.780904588681896*^9, 
   3.7830804796460953`*^9},ExpressionUUID->"0e3f82e6-e950-4f66-8cf8-\
1d22df2c7a3f"]
}, Closed]],

Cell[BoxData[
 RowBox[{
  RowBox[{"Ph01p005A", "=", 
   RowBox[{"Plot", "[", 
    RowBox[{
     RowBox[{"{", 
      RowBox[{"ExPiSV", "[", 
       RowBox[{"5000", ",", "0.05", ",", "0.1", ",", "0", ",", 
        FractionBox["R", "10000"], ",", "0.05"}], "]"}], "}"}], ",", 
     RowBox[{"{", 
      RowBox[{"R", ",", "0", ",", "120"}], "}"}], ",", 
     RowBox[{"PlotStyle", "\[Rule]", 
      RowBox[{"{", 
       RowBox[{"{", 
        RowBox[{"Red", ",", "Thick"}], "}"}], "}"}]}], ",", 
     RowBox[{"PlotRange", "\[Rule]", "All"}], ",", 
     RowBox[{"Frame", "\[Rule]", 
      RowBox[{"{", 
       RowBox[{
        RowBox[{"{", 
         RowBox[{"True", ",", "False"}], "}"}], ",", 
        RowBox[{"{", 
         RowBox[{"True", ",", "False"}], "}"}]}], "}"}]}], ",", 
     RowBox[{"BaseStyle", "\[Rule]", 
      RowBox[{"{", 
       RowBox[{
        RowBox[{"FontWeight", "\[Rule]", "\"\<Bold\>\""}], ",", 
        RowBox[{"FontColor", "\[Rule]", "Black"}], ",", 
        RowBox[{"FontSize", "\[Rule]", "12"}]}], "}"}]}]}], "]"}]}], 
  ";"}]], "Input",
 CellChangeTimes->{{3.751282844288308*^9, 3.751282866429411*^9}, {
   3.753512904175675*^9, 3.7535129043258133`*^9}, {3.75352926307131*^9, 
   3.753529263508769*^9}, 3.7573289960228558`*^9, 
   3.762245930204545*^9},ExpressionUUID->"a0d5991b-6f97-41f6-ab5e-\
ccb7a560e328"],

Cell["SLiM simulation data plot", "Text",
 CellChangeTimes->{{3.749388234468212*^9, 3.749388237658681*^9}, {
   3.757336468811095*^9, 3.7573364694190073`*^9}, 
   3.757416227001698*^9},ExpressionUUID->"c39a10d7-58fd-4842-8392-\
a1933bc5a357"],

Cell[CellGroupData[{

Cell[BoxData[
 RowBox[{"Ph01p005S", "=", 
  RowBox[{"ErrorListPlot", "[", 
   RowBox[{"PiRelh01p005S", ",", 
    RowBox[{"PlotStyle", "\[Rule]", 
     RowBox[{"{", 
      RowBox[{"Red", ",", 
       RowBox[{"PointSize", "[", "0.02", "]"}]}], "}"}]}], ",", " ", 
    RowBox[{"PlotRange", "\[Rule]", 
     RowBox[{"{", 
      RowBox[{
       RowBox[{"{", 
        RowBox[{"0", ",", "120"}], "}"}], ",", 
       RowBox[{"{", 
        RowBox[{"0", ",", "1.1"}], "}"}]}], "}"}]}]}], "]"}]}]], "Input",
 CellChangeTimes->{{3.6536628880942574`*^9, 3.6536629200114717`*^9}, {
   3.65376533979405*^9, 3.653765340439199*^9}, {3.654022142135817*^9, 
   3.6540221451865873`*^9}, {3.654022463921932*^9, 3.654022471339056*^9}, 
   3.654383537670642*^9, {3.654514933875399*^9, 3.6545149398522882`*^9}, {
   3.684227615546255*^9, 3.6842276877808332`*^9}, {3.6842277227257833`*^9, 
   3.684227723011735*^9}, {3.6842278516477623`*^9, 3.684227857310865*^9}, {
   3.684227899135442*^9, 3.684227899197653*^9}, {3.6842279874685497`*^9, 
   3.6842280174496307`*^9}, {3.684228368956231*^9, 3.684228370844144*^9}, {
   3.6847339500884953`*^9, 3.684733950742653*^9}, {3.684822201058354*^9, 
   3.684822204463876*^9}, {3.68483518064468*^9, 3.684835180928734*^9}, {
   3.684836022038382*^9, 3.684836025461801*^9}, {3.684836936678046*^9, 
   3.684836937077632*^9}, {3.685171780283482*^9, 3.685171780731579*^9}, {
   3.68517216705571*^9, 3.6851721715802383`*^9}, {3.693050744270321*^9, 
   3.693050746846178*^9}, {3.695617791581471*^9, 3.6956177919803267`*^9}, {
   3.762245930212575*^9, 
   3.762245930216412*^9}},ExpressionUUID->"eb25c774-6b73-4219-b426-\
685523facf2e"],

Cell[BoxData[
 GraphicsBox[{{}, {{}, 
    {RGBColor[1, 0, 0], PointSize[0.02], AbsoluteThickness[1.6], 
     PointBox[{{6., 0.332272222222222}, {18., 0.743161111111111}, {30., 
      0.773027777777778}, {42., 0.932277777777778}, {54., 
      0.952444444444444}, {66., 0.9222}, {78., 0.946927777777778}, {90., 
      0.897677777777778}, {102., 0.995605555555556}, {114., 
      0.983983333333333}}], {{
       LineBox[{{6., 0.3510687499999997}, {6., 0.31594805555555533`}}], 
       LineBox[{
        Offset[{1.5, 0}, {6., 0.3510687499999997}], 
         Offset[{-1.5, 0}, {6., 0.3510687499999997}]}], 
       LineBox[{
        Offset[{1.5, 0}, {6., 0.31594805555555533`}], 
         Offset[{-1.5, 0}, {6., 0.31594805555555533`}]}]}, {
       LineBox[{{18., 0.7711494444444443}, {18., 0.717798611111111}}], 
       LineBox[{
        Offset[{1.5, 0}, {18., 0.7711494444444443}], 
         Offset[{-1.5, 0}, {18., 0.7711494444444443}]}], 
       LineBox[{
        Offset[{1.5, 0}, {18., 0.717798611111111}], 
         Offset[{-1.5, 0}, {18., 0.717798611111111}]}]}, {
       LineBox[{{30., 0.7983566666666669}, {30., 0.7482345833333336}}], 
       LineBox[{
        Offset[{1.5, 0}, {30., 0.7983566666666669}], 
         Offset[{-1.5, 0}, {30., 0.7983566666666669}]}], 
       LineBox[{
        Offset[{1.5, 0}, {30., 0.7482345833333336}], 
         Offset[{-1.5, 0}, {30., 0.7482345833333336}]}]}, {
       LineBox[{{42., 0.9587894444444447}, {42., 0.9070206944444447}}], 
       LineBox[{
        Offset[{1.5, 0}, {42., 0.9587894444444447}], 
         Offset[{-1.5, 0}, {42., 0.9587894444444447}]}], 
       LineBox[{
        Offset[{1.5, 0}, {42., 0.9070206944444447}], 
         Offset[{-1.5, 0}, {42., 0.9070206944444447}]}]}, {
       LineBox[{{54., 0.9768780555555551}, {54., 0.9272591666666663}}], 
       LineBox[{
        Offset[{1.5, 0}, {54., 0.9768780555555551}], 
         Offset[{-1.5, 0}, {54., 0.9768780555555551}]}], 
       LineBox[{
        Offset[{1.5, 0}, {54., 0.9272591666666663}], 
         Offset[{-1.5, 0}, {54., 0.9272591666666663}]}]}, {
       LineBox[{{66., 0.9453390277777778}, {66., 0.8994713888888889}}], 
       LineBox[{
        Offset[{1.5, 0}, {66., 0.9453390277777778}], 
         Offset[{-1.5, 0}, {66., 0.9453390277777778}]}], 
       LineBox[{
        Offset[{1.5, 0}, {66., 0.8994713888888889}], 
         Offset[{-1.5, 0}, {66., 0.8994713888888889}]}]}, {
       LineBox[{{78., 0.971481527777778}, {78., 0.9235650000000002}}], 
       LineBox[{
        Offset[{1.5, 0}, {78., 0.971481527777778}], 
         Offset[{-1.5, 0}, {78., 0.971481527777778}]}], 
       LineBox[{
        Offset[{1.5, 0}, {78., 0.9235650000000002}], 
         Offset[{-1.5, 0}, {78., 0.9235650000000002}]}]}, {
       LineBox[{{90., 0.9212334722222224}, {90., 0.8758136111111113}}], 
       LineBox[{
        Offset[{1.5, 0}, {90., 0.9212334722222224}], 
         Offset[{-1.5, 0}, {90., 0.9212334722222224}]}], 
       LineBox[{
        Offset[{1.5, 0}, {90., 0.8758136111111113}], 
         Offset[{-1.5, 0}, {90., 0.8758136111111113}]}]}, {
       LineBox[{{102., 1.020181805555556}, {102., 0.9704975000000005}}], 
       LineBox[{
        Offset[{1.5, 0}, {102., 1.020181805555556}], 
         Offset[{-1.5, 0}, {102., 1.020181805555556}]}], 
       LineBox[{
        Offset[{1.5, 0}, {102., 0.9704975000000005}], 
         Offset[{-1.5, 0}, {102., 0.9704975000000005}]}]}, {
       LineBox[{{114., 1.0059349999999996`}, {114., 0.9634926388888885}}], 
       LineBox[{
        Offset[{1.5, 0}, {114., 1.0059349999999996`}], 
         Offset[{-1.5, 0}, {114., 1.0059349999999996`}]}], 
       LineBox[{
        Offset[{1.5, 0}, {114., 0.9634926388888885}], 
         Offset[{-1.5, 0}, {114., 
          0.9634926388888885}]}]}}}, {}}, {}, {}, {}, {}},
  AspectRatio->NCache[GoldenRatio^(-1), 0.6180339887498948],
  Axes->{True, True},
  AxesLabel->{None, None},
  AxesOrigin->{0, 0},
  DisplayFunction->Identity,
  Frame->{{False, False}, {False, False}},
  FrameLabel->{{None, None}, {None, None}},
  FrameTicks->{{Automatic, Automatic}, {Automatic, Automatic}},
  GridLines->{None, None},
  GridLinesStyle->Directive[
    GrayLevel[0.5, 0.4]],
  ImagePadding->All,
  Method->{"CoordinatesToolOptions" -> {"DisplayFunction" -> ({
        (Identity[#]& )[
         Part[#, 1]], 
        (Identity[#]& )[
         Part[#, 2]]}& ), "CopiedValueFunction" -> ({
        (Identity[#]& )[
         Part[#, 1]], 
        (Identity[#]& )[
         Part[#, 2]]}& )}},
  PlotRange->{{0, 120}, {0, 1.1}},
  PlotRangeClipping->True,
  PlotRangePadding->{{0, 0}, {0, 0}},
  Ticks->{Automatic, Automatic}]], "Output",
 CellChangeTimes->{{3.684227678551231*^9, 3.6842276887196302`*^9}, 
   3.684227726229653*^9, {3.684227852229802*^9, 3.68422785760856*^9}, 
   3.684227899400835*^9, {3.684227987993074*^9, 3.68422801784343*^9}, 
   3.684228459047645*^9, 3.684557460591815*^9, 3.684586823766073*^9, 
   3.6846461406560297`*^9, 3.684661910240521*^9, {3.684733947479763*^9, 
   3.6847339509706984`*^9}, 3.684740951408803*^9, {3.684747267907213*^9, 
   3.684747281642709*^9}, 3.684747315093375*^9, 3.68474898596418*^9, {
   3.684817826434758*^9, 3.684817838646894*^9}, {3.6848221933717737`*^9, 
   3.684822208891526*^9}, 3.6848318760900097`*^9, 3.6848319930982924`*^9, 
   3.6848351813948793`*^9, 3.6848353804033117`*^9, 3.6848355173248997`*^9, {
   3.684836022427639*^9, 3.68483602594764*^9}, 3.684836937384982*^9, 
   3.684838969417397*^9, 3.6848391986848507`*^9, 3.684839693169902*^9, 
   3.68516103809511*^9, 3.685162753015853*^9, 3.6851627965685997`*^9, 
   3.685164359702252*^9, {3.6851721626219587`*^9, 3.685172171975865*^9}, 
   3.685172285297566*^9, 3.6852542619898367`*^9, 3.6856974755981216`*^9, 
   3.6856986937535954`*^9, 3.6857688602250853`*^9, 3.6860400592418623`*^9, 
   3.686384215062742*^9, {3.693050738739005*^9, 3.693050747122909*^9}, {
   3.693073508667738*^9, 3.693073513939451*^9}, 3.6931157654747257`*^9, 
   3.695012814234775*^9, {3.695617789683668*^9, 3.695617801233721*^9}, 
   3.700996807977724*^9, 3.7009971694277782`*^9, 3.732339457614684*^9, 
   3.732339588001039*^9, 3.7489477038972282`*^9, 3.749388238539812*^9, 
   3.749554099061096*^9, 3.749557616085535*^9, 3.750574534463931*^9, 
   3.7512826436106653`*^9, 3.7513589641370153`*^9, 3.7513667857698936`*^9, 
   3.7523198761996326`*^9, 3.752319909980875*^9, 3.752390049090049*^9, 
   3.7523938100339403`*^9, 3.752400256876565*^9, 3.752580200590706*^9, 
   3.7525824047177896`*^9, 3.752584333890873*^9, 3.753013789248889*^9, 
   3.753094358929738*^9, 3.753095227891658*^9, 3.7531865240683603`*^9, 
   3.753512907065969*^9, 3.7535292009107924`*^9, 3.7535990382411947`*^9, 
   3.757239248189983*^9, 3.757328111489263*^9, 3.757328379903541*^9, 
   3.757333454295669*^9, 3.7573334930906057`*^9, 3.7573364765018873`*^9, 
   3.757398942733193*^9, 3.7576586799571238`*^9, 3.757682096782175*^9, 
   3.757945777202217*^9, 3.758277335817258*^9, 3.762245964410071*^9, 
   3.765710532042417*^9, 3.767001495779344*^9, 3.77556211594685*^9, 
   3.775805809175377*^9, 3.7759716983854628`*^9, 3.7759721104759703`*^9, 
   3.775994186007902*^9, 3.775994475392105*^9, 3.7807415637721157`*^9, 
   3.7807461811726017`*^9, 3.7809045893040667`*^9, 
   3.7830804802061357`*^9},ImageCache->GraphicsData["CompressedBitmap", "\<\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\
\>"],ExpressionUUID->"81073293-c7d1-4ba6-b66c-e5ddc21c403f"]
}, Closed]],

Cell["MSMS simulation data plot", "Text",
 CellChangeTimes->{{3.749388241155904*^9, 3.749388244018529*^9}, 
   3.757416227482029*^9},ExpressionUUID->"c94d4829-c294-42c2-ae8d-\
5f1bbf783b5f"],

Cell[CellGroupData[{

Cell[BoxData[
 RowBox[{"Ph01p005MSMSS", "=", 
  RowBox[{"ErrorListPlot", "[", 
   RowBox[{"PiRelh01p005MSMSS", ",", 
    RowBox[{"PlotStyle", "\[Rule]", 
     RowBox[{"{", 
      RowBox[{"Pink", ",", 
       RowBox[{"PointSize", "[", "0.02", "]"}]}], "}"}]}], ",", " ", 
    RowBox[{"PlotRange", "\[Rule]", 
     RowBox[{"{", 
      RowBox[{
       RowBox[{"{", 
        RowBox[{"0", ",", "120"}], "}"}], ",", 
       RowBox[{"{", 
        RowBox[{"0", ",", "1.1"}], "}"}]}], "}"}]}]}], "]"}]}]], "Input",
 CellChangeTimes->{{3.6536628880942574`*^9, 3.6536629200114717`*^9}, {
   3.65376533979405*^9, 3.653765340439199*^9}, {3.654022142135817*^9, 
   3.6540221451865873`*^9}, {3.654022463921932*^9, 3.654022471339056*^9}, 
   3.654383537670642*^9, {3.654514933875399*^9, 3.6545149398522882`*^9}, {
   3.684227615546255*^9, 3.6842276877808332`*^9}, {3.6842277227257833`*^9, 
   3.684227723011735*^9}, {3.6842278516477623`*^9, 3.684227857310865*^9}, {
   3.684227899135442*^9, 3.684227899197653*^9}, {3.6842279874685497`*^9, 
   3.6842280174496307`*^9}, {3.684228368956231*^9, 3.684228370844144*^9}, {
   3.6847339500884953`*^9, 3.684733950742653*^9}, {3.684822201058354*^9, 
   3.684822204463876*^9}, {3.68483518064468*^9, 3.684835180928734*^9}, {
   3.684836022038382*^9, 3.684836025461801*^9}, {3.684836936678046*^9, 
   3.684836937077632*^9}, {3.685171780283482*^9, 3.685171780731579*^9}, {
   3.68517216705571*^9, 3.6851721715802383`*^9}, {3.693050744270321*^9, 
   3.693050746846178*^9}, {3.695617791581471*^9, 3.6956177919803267`*^9}, {
   3.749388249851218*^9, 3.7493882533469353`*^9}, {3.757336478957555*^9, 
   3.757336480501861*^9}, {3.76224593022779*^9, 
   3.762245930231223*^9}},ExpressionUUID->"98910ae7-8b6d-4eac-b8dd-\
34086bb5f7d3"],

Cell[BoxData[
 GraphicsBox[{{}, {{}, 
    {RGBColor[1, 0.5, 0.5], PointSize[0.02], AbsoluteThickness[1.6], 
     PointBox[{{6., 0.454761111111111}, {18., 0.73085}, {30., 
      0.849622222222222}, {42., 0.862422222222222}, {54., 
      0.938294444444444}, {66., 0.942405555555556}, {78., 
      0.965033333333333}, {90., 0.987927777777778}, {102., 
      0.965194444444444}, {114., 
      0.988288888888889}}], {{
       LineBox[{{6., 0.4775477777777777}, {6., 0.4345152777777776}}], 
       LineBox[{
        Offset[{1.5, 0}, {6., 0.4775477777777777}], 
         Offset[{-1.5, 0}, {6., 0.4775477777777777}]}], 
       LineBox[{
        Offset[{1.5, 0}, {6., 0.4345152777777776}], 
         Offset[{-1.5, 0}, {6., 0.4345152777777776}]}]}, {
       LineBox[{{18., 0.7530454166666666}, {18., 0.7082959722222223}}], 
       LineBox[{
        Offset[{1.5, 0}, {18., 0.7530454166666666}], 
         Offset[{-1.5, 0}, {18., 0.7530454166666666}]}], 
       LineBox[{
        Offset[{1.5, 0}, {18., 0.7082959722222223}], 
         Offset[{-1.5, 0}, {18., 0.7082959722222223}]}]}, {
       LineBox[{{30., 0.8760991666666663}, {30., 0.8268743055555552}}], 
       LineBox[{
        Offset[{1.5, 0}, {30., 0.8760991666666663}], 
         Offset[{-1.5, 0}, {30., 0.8760991666666663}]}], 
       LineBox[{
        Offset[{1.5, 0}, {30., 0.8268743055555552}], 
         Offset[{-1.5, 0}, {30., 0.8268743055555552}]}]}, {
       LineBox[{{42., 0.8854072222222219}, {42., 0.8400531944444443}}], 
       LineBox[{
        Offset[{1.5, 0}, {42., 0.8854072222222219}], 
         Offset[{-1.5, 0}, {42., 0.8854072222222219}]}], 
       LineBox[{
        Offset[{1.5, 0}, {42., 0.8400531944444443}], 
         Offset[{-1.5, 0}, {42., 0.8400531944444443}]}]}, {
       LineBox[{{54., 0.9629504166666661}, {54., 0.9149487499999994}}], 
       LineBox[{
        Offset[{1.5, 0}, {54., 0.9629504166666661}], 
         Offset[{-1.5, 0}, {54., 0.9629504166666661}]}], 
       LineBox[{
        Offset[{1.5, 0}, {54., 0.9149487499999994}], 
         Offset[{-1.5, 0}, {54., 0.9149487499999994}]}]}, {
       LineBox[{{66., 0.9677756944444449}, {66., 0.9189722222222227}}], 
       LineBox[{
        Offset[{1.5, 0}, {66., 0.9677756944444449}], 
         Offset[{-1.5, 0}, {66., 0.9677756944444449}]}], 
       LineBox[{
        Offset[{1.5, 0}, {66., 0.9189722222222227}], 
         Offset[{-1.5, 0}, {66., 0.9189722222222227}]}]}, {
       LineBox[{{78., 0.989174583333333}, {78., 0.9414649999999997}}], 
       LineBox[{
        Offset[{1.5, 0}, {78., 0.989174583333333}], 
         Offset[{-1.5, 0}, {78., 0.989174583333333}]}], 
       LineBox[{
        Offset[{1.5, 0}, {78., 0.9414649999999997}], 
         Offset[{-1.5, 0}, {78., 0.9414649999999997}]}]}, {
       LineBox[{{90., 1.0128791666666668`}, {90., 0.9650838888888891}}], 
       LineBox[{
        Offset[{1.5, 0}, {90., 1.0128791666666668`}], 
         Offset[{-1.5, 0}, {90., 1.0128791666666668`}]}], 
       LineBox[{
        Offset[{1.5, 0}, {90., 0.9650838888888891}], 
         Offset[{-1.5, 0}, {90., 0.9650838888888891}]}]}, {
       LineBox[{{102., 0.9899399999999996}, {102., 0.9418702777777773}}], 
       LineBox[{
        Offset[{1.5, 0}, {102., 0.9899399999999996}], 
         Offset[{-1.5, 0}, {102., 0.9899399999999996}]}], 
       LineBox[{
        Offset[{1.5, 0}, {102., 0.9418702777777773}], 
         Offset[{-1.5, 0}, {102., 0.9418702777777773}]}]}, {
       LineBox[{{114., 1.01495875}, {114., 0.9638612500000001}}], 
       LineBox[{
        Offset[{1.5, 0}, {114., 1.01495875}], 
         Offset[{-1.5, 0}, {114., 1.01495875}]}], 
       LineBox[{
        Offset[{1.5, 0}, {114., 0.9638612500000001}], 
         Offset[{-1.5, 0}, {114., 
          0.9638612500000001}]}]}}}, {}}, {}, {}, {}, {}},
  AspectRatio->NCache[GoldenRatio^(-1), 0.6180339887498948],
  Axes->{True, True},
  AxesLabel->{None, None},
  AxesOrigin->{0, 0},
  DisplayFunction->Identity,
  Frame->{{False, False}, {False, False}},
  FrameLabel->{{None, None}, {None, None}},
  FrameTicks->{{Automatic, Automatic}, {Automatic, Automatic}},
  GridLines->{None, None},
  GridLinesStyle->Directive[
    GrayLevel[0.5, 0.4]],
  ImagePadding->All,
  Method->{"CoordinatesToolOptions" -> {"DisplayFunction" -> ({
        (Identity[#]& )[
         Part[#, 1]], 
        (Identity[#]& )[
         Part[#, 2]]}& ), "CopiedValueFunction" -> ({
        (Identity[#]& )[
         Part[#, 1]], 
        (Identity[#]& )[
         Part[#, 2]]}& )}},
  PlotRange->{{0, 120}, {0, 1.1}},
  PlotRangeClipping->True,
  PlotRangePadding->{{0, 0}, {0, 0}},
  Ticks->{Automatic, Automatic}]], "Output",
 CellChangeTimes->CompressedData["
1:eJxTTMoPSmVkYGDQBeItr3b8Tn7/2nGBeP+3LUBaMtRp3TYg/Y31gsXyj68d
z7nP/cXw+bXje53zdmpA+tShUgEtIK3Xerng95fXjtt7vpeA6DsTUrfIfn3t
6MpU3CUPpD8dzdygBKR3cQb0VgFp+dNXF1QD6Rv/Pzn7fXvtWDVfcnYpkF73
aTN7GZDmS988exGQ/pY85afj99eODyYVvvME0ofKT7LnAOnyVpuq2H9A/Ted
7nUA6Tjr+v8gOuXNqcpuIK3ntqQOROd5WX3pAdKbp98sXg2k0w4xumv9f+04
QVR2mymQ5jqjXrYNSD/e8jsqguGNY0LIBM1X7G8cu0433Wjle+Pot/mX0R+B
N44PHh0yCFB84yjmoK53HEjPCPDVk1B643gi4UIiiL7t5KipDKRFtub6guhr
wVXmhtpvHJcrr6gwBtI2d9dcbADSLevYXZbrv3EEAGgHyE0=
  
  "],ImageCache->GraphicsData["CompressedBitmap", "\<\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\
\>"],ExpressionUUID->"5625bb52-4788-42b8-a5b9-3657041c4cd3"]
}, Closed]],

Cell["Analytical solutions against both types of simulation data", "Text",
 CellChangeTimes->{{3.749388260827188*^9, 3.749388262409853*^9}, {
   3.757336492186029*^9, 3.7573365022419243`*^9}, 
   3.757416228234066*^9},ExpressionUUID->"84a47826-1894-4055-af59-\
ed0b291d4213"],

Cell[CellGroupData[{

Cell[BoxData[
 RowBox[{"h01MSMS5pc", "=", 
  RowBox[{"Show", "[", 
   RowBox[{"Ph01p005", ",", "Ph01p005S", ",", "Ph01p005MSMSS", ",", 
    RowBox[{"ImageSize", "\[Rule]", "250"}]}], "]"}]}]], "Input",
 CellChangeTimes->{{3.6842276919119883`*^9, 3.684227698711561*^9}, {
   3.6842284612417088`*^9, 3.684228462361672*^9}, {3.6851721797741957`*^9, 
   3.685172181197298*^9}, {3.749388256514316*^9, 3.749388257690099*^9}, {
   3.7513589882759*^9, 3.75135898922011*^9}, {3.751366793740237*^9, 
   3.751366793883185*^9}, {3.7573283964497643`*^9, 3.7573283985521927`*^9}, {
   3.757333408943812*^9, 3.757333429384554*^9}, 3.757333476048716*^9, {
   3.757336485077001*^9, 3.757336489614994*^9}, {3.7622459302455997`*^9, 
   3.76224593025309*^9}},ExpressionUUID->"c70f06c8-a447-44a1-a0c0-\
82870948f8d6"],

Cell[BoxData[
 GraphicsBox[{{{{}, {}, 
     TagBox[
      {RGBColor[1, 0, 0], Thickness[Large], Opacity[1.], 
       Dashing[{Small, Small}], LineBox[CompressedData["
1:eJwV1Hk01A0XB/B5SVQPWTNpKEsqDI1CWbrXlmdskSaUnyiKQipJi2Jy0oKU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        "]]},
      Annotation[#, "Charting`Private`Tag$62447#1"]& ], 
     TagBox[
      {RGBColor[1, 0, 0], Thickness[Large], Opacity[1.], 
       LineBox[CompressedData["
1:eJwV1Gk41YkXB3BroSwjsmTLNsK11jXWc6xF2UKWuq61VKjGWsY6QqVFSahM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        "]]},
      Annotation[#, "Charting`Private`Tag$62447#2"]& ]}, {}, {}}, {{}, {{}, 
     {RGBColor[1, 0, 0], PointSize[0.02], AbsoluteThickness[1.6], 
      PointBox[{{6., 0.332272222222222}, {18., 0.743161111111111}, {30., 
       0.773027777777778}, {42., 0.932277777777778}, {54., 
       0.952444444444444}, {66., 0.9222}, {78., 0.946927777777778}, {90., 
       0.897677777777778}, {102., 0.995605555555556}, {114., 
       0.983983333333333}}], {{
        LineBox[{{6., 0.3510687499999997}, {6., 0.31594805555555533`}}], 
        LineBox[{
         Offset[{1.5, 0}, {6., 0.3510687499999997}], 
          Offset[{-1.5, 0}, {6., 0.3510687499999997}]}], 
        LineBox[{
         Offset[{1.5, 0}, {6., 0.31594805555555533`}], 
          Offset[{-1.5, 0}, {6., 0.31594805555555533`}]}]}, {
        LineBox[{{18., 0.7711494444444443}, {18., 0.717798611111111}}], 
        LineBox[{
         Offset[{1.5, 0}, {18., 0.7711494444444443}], 
          Offset[{-1.5, 0}, {18., 0.7711494444444443}]}], 
        LineBox[{
         Offset[{1.5, 0}, {18., 0.717798611111111}], 
          Offset[{-1.5, 0}, {18., 0.717798611111111}]}]}, {
        LineBox[{{30., 0.7983566666666669}, {30., 0.7482345833333336}}], 
        LineBox[{
         Offset[{1.5, 0}, {30., 0.7983566666666669}], 
          Offset[{-1.5, 0}, {30., 0.7983566666666669}]}], 
        LineBox[{
         Offset[{1.5, 0}, {30., 0.7482345833333336}], 
          Offset[{-1.5, 0}, {30., 0.7482345833333336}]}]}, {
        LineBox[{{42., 0.9587894444444447}, {42., 0.9070206944444447}}], 
        LineBox[{
         Offset[{1.5, 0}, {42., 0.9587894444444447}], 
          Offset[{-1.5, 0}, {42., 0.9587894444444447}]}], 
        LineBox[{
         Offset[{1.5, 0}, {42., 0.9070206944444447}], 
          Offset[{-1.5, 0}, {42., 0.9070206944444447}]}]}, {
        LineBox[{{54., 0.9768780555555551}, {54., 0.9272591666666663}}], 
        LineBox[{
         Offset[{1.5, 0}, {54., 0.9768780555555551}], 
          Offset[{-1.5, 0}, {54., 0.9768780555555551}]}], 
        LineBox[{
         Offset[{1.5, 0}, {54., 0.9272591666666663}], 
          Offset[{-1.5, 0}, {54., 0.9272591666666663}]}]}, {
        LineBox[{{66., 0.9453390277777778}, {66., 0.8994713888888889}}], 
        LineBox[{
         Offset[{1.5, 0}, {66., 0.9453390277777778}], 
          Offset[{-1.5, 0}, {66., 0.9453390277777778}]}], 
        LineBox[{
         Offset[{1.5, 0}, {66., 0.8994713888888889}], 
          Offset[{-1.5, 0}, {66., 0.8994713888888889}]}]}, {
        LineBox[{{78., 0.971481527777778}, {78., 0.9235650000000002}}], 
        LineBox[{
         Offset[{1.5, 0}, {78., 0.971481527777778}], 
          Offset[{-1.5, 0}, {78., 0.971481527777778}]}], 
        LineBox[{
         Offset[{1.5, 0}, {78., 0.9235650000000002}], 
          Offset[{-1.5, 0}, {78., 0.9235650000000002}]}]}, {
        LineBox[{{90., 0.9212334722222224}, {90., 0.8758136111111113}}], 
        LineBox[{
         Offset[{1.5, 0}, {90., 0.9212334722222224}], 
          Offset[{-1.5, 0}, {90., 0.9212334722222224}]}], 
        LineBox[{
         Offset[{1.5, 0}, {90., 0.8758136111111113}], 
          Offset[{-1.5, 0}, {90., 0.8758136111111113}]}]}, {
        LineBox[{{102., 1.020181805555556}, {102., 0.9704975000000005}}], 
        LineBox[{
         Offset[{1.5, 0}, {102., 1.020181805555556}], 
          Offset[{-1.5, 0}, {102., 1.020181805555556}]}], 
        LineBox[{
         Offset[{1.5, 0}, {102., 0.9704975000000005}], 
          Offset[{-1.5, 0}, {102., 0.9704975000000005}]}]}, {
        LineBox[{{114., 1.0059349999999996`}, {114., 0.9634926388888885}}], 
        LineBox[{
         Offset[{1.5, 0}, {114., 1.0059349999999996`}], 
          Offset[{-1.5, 0}, {114., 1.0059349999999996`}]}], 
        LineBox[{
         Offset[{1.5, 0}, {114., 0.9634926388888885}], 
          Offset[{-1.5, 0}, {114., 
           0.9634926388888885}]}]}}}, {}}, {}, {}, {}, {}}, {{}, {{}, 
     {RGBColor[1, 0.5, 0.5], PointSize[0.02], AbsoluteThickness[1.6], 
      PointBox[{{6., 0.454761111111111}, {18., 0.73085}, {30., 
       0.849622222222222}, {42., 0.862422222222222}, {54., 
       0.938294444444444}, {66., 0.942405555555556}, {78., 
       0.965033333333333}, {90., 0.987927777777778}, {102., 
       0.965194444444444}, {114., 
       0.988288888888889}}], {{
        LineBox[{{6., 0.4775477777777777}, {6., 0.4345152777777776}}], 
        LineBox[{
         Offset[{1.5, 0}, {6., 0.4775477777777777}], 
          Offset[{-1.5, 0}, {6., 0.4775477777777777}]}], 
        LineBox[{
         Offset[{1.5, 0}, {6., 0.4345152777777776}], 
          Offset[{-1.5, 0}, {6., 0.4345152777777776}]}]}, {
        LineBox[{{18., 0.7530454166666666}, {18., 0.7082959722222223}}], 
        LineBox[{
         Offset[{1.5, 0}, {18., 0.7530454166666666}], 
          Offset[{-1.5, 0}, {18., 0.7530454166666666}]}], 
        LineBox[{
         Offset[{1.5, 0}, {18., 0.7082959722222223}], 
          Offset[{-1.5, 0}, {18., 0.7082959722222223}]}]}, {
        LineBox[{{30., 0.8760991666666663}, {30., 0.8268743055555552}}], 
        LineBox[{
         Offset[{1.5, 0}, {30., 0.8760991666666663}], 
          Offset[{-1.5, 0}, {30., 0.8760991666666663}]}], 
        LineBox[{
         Offset[{1.5, 0}, {30., 0.8268743055555552}], 
          Offset[{-1.5, 0}, {30., 0.8268743055555552}]}]}, {
        LineBox[{{42., 0.8854072222222219}, {42., 0.8400531944444443}}], 
        LineBox[{
         Offset[{1.5, 0}, {42., 0.8854072222222219}], 
          Offset[{-1.5, 0}, {42., 0.8854072222222219}]}], 
        LineBox[{
         Offset[{1.5, 0}, {42., 0.8400531944444443}], 
          Offset[{-1.5, 0}, {42., 0.8400531944444443}]}]}, {
        LineBox[{{54., 0.9629504166666661}, {54., 0.9149487499999994}}], 
        LineBox[{
         Offset[{1.5, 0}, {54., 0.9629504166666661}], 
          Offset[{-1.5, 0}, {54., 0.9629504166666661}]}], 
        LineBox[{
         Offset[{1.5, 0}, {54., 0.9149487499999994}], 
          Offset[{-1.5, 0}, {54., 0.9149487499999994}]}]}, {
        LineBox[{{66., 0.9677756944444449}, {66., 0.9189722222222227}}], 
        LineBox[{
         Offset[{1.5, 0}, {66., 0.9677756944444449}], 
          Offset[{-1.5, 0}, {66., 0.9677756944444449}]}], 
        LineBox[{
         Offset[{1.5, 0}, {66., 0.9189722222222227}], 
          Offset[{-1.5, 0}, {66., 0.9189722222222227}]}]}, {
        LineBox[{{78., 0.989174583333333}, {78., 0.9414649999999997}}], 
        LineBox[{
         Offset[{1.5, 0}, {78., 0.989174583333333}], 
          Offset[{-1.5, 0}, {78., 0.989174583333333}]}], 
        LineBox[{
         Offset[{1.5, 0}, {78., 0.9414649999999997}], 
          Offset[{-1.5, 0}, {78., 0.9414649999999997}]}]}, {
        LineBox[{{90., 1.0128791666666668`}, {90., 0.9650838888888891}}], 
        LineBox[{
         Offset[{1.5, 0}, {90., 1.0128791666666668`}], 
          Offset[{-1.5, 0}, {90., 1.0128791666666668`}]}], 
        LineBox[{
         Offset[{1.5, 0}, {90., 0.9650838888888891}], 
          Offset[{-1.5, 0}, {90., 0.9650838888888891}]}]}, {
        LineBox[{{102., 0.9899399999999996}, {102., 0.9418702777777773}}], 
        LineBox[{
         Offset[{1.5, 0}, {102., 0.9899399999999996}], 
          Offset[{-1.5, 0}, {102., 0.9899399999999996}]}], 
        LineBox[{
         Offset[{1.5, 0}, {102., 0.9418702777777773}], 
          Offset[{-1.5, 0}, {102., 0.9418702777777773}]}]}, {
        LineBox[{{114., 1.01495875}, {114., 0.9638612500000001}}], 
        LineBox[{
         Offset[{1.5, 0}, {114., 1.01495875}], 
          Offset[{-1.5, 0}, {114., 1.01495875}]}], 
        LineBox[{
         Offset[{1.5, 0}, {114., 0.9638612500000001}], 
          Offset[{-1.5, 0}, {114., 
           0.9638612500000001}]}]}}}, {}}, {}, {}, {}, {}}},
  AspectRatio->NCache[GoldenRatio^(-1), 0.6180339887498948],
  Axes->{True, True},
  AxesLabel->{None, None},
  AxesOrigin->{0, 0},
  BaseStyle->{FontWeight -> "Bold", FontColor -> GrayLevel[0], FontSize -> 12},
  DisplayFunction->Identity,
  Frame->{{True, False}, {True, False}},
  FrameLabel->{{None, None}, {None, None}},
  FrameTicks->FrontEndValueCache[{{Automatic, 
      Charting`ScaledFrameTicks[{Identity, Identity}]}, {Automatic, 
      Charting`ScaledFrameTicks[{Identity, Identity}]}}, {{Automatic, {{0., 
        FormBox[
         TemplateBox[{0., 0.}, "Spacer2"], TraditionalForm], {0.01, 0.}, {
         AbsoluteThickness[0.1]}}, {0.2, 
        FormBox[
         TemplateBox[{0., 0.}, "Spacer2"], TraditionalForm], {0.01, 0.}, {
         AbsoluteThickness[0.1]}}, {0.4, 
        FormBox[
         TemplateBox[{0., 0.}, "Spacer2"], TraditionalForm], {0.01, 0.}, {
         AbsoluteThickness[0.1]}}, {0.6, 
        FormBox[
         TemplateBox[{0., 0.}, "Spacer2"], TraditionalForm], {0.01, 0.}, {
         AbsoluteThickness[0.1]}}, {0.8, 
        FormBox[
         TemplateBox[{0., 0.}, "Spacer2"], TraditionalForm], {0.01, 0.}, {
         AbsoluteThickness[0.1]}}, {1., 
        FormBox[
         TemplateBox[{0., 0.}, "Spacer2"], TraditionalForm], {0.01, 0.}, {
         AbsoluteThickness[0.1]}}, {-0.2, 
        FormBox[
         TemplateBox[{0., 0.}, "Spacer2"], TraditionalForm], {0.005, 0.}, {
         AbsoluteThickness[0.1]}}, {-0.15, 
        FormBox[
         TemplateBox[{0., 0.}, "Spacer2"], TraditionalForm], {0.005, 0.}, {
         AbsoluteThickness[0.1]}}, {-0.1, 
        FormBox[
         TemplateBox[{0., 0.}, "Spacer2"], TraditionalForm], {0.005, 0.}, {
         AbsoluteThickness[0.1]}}, {-0.05, 
        FormBox[
         TemplateBox[{0., 0.}, "Spacer2"], TraditionalForm], {0.005, 0.}, {
         AbsoluteThickness[0.1]}}, {0.05, 
        FormBox[
         TemplateBox[{0., 0.}, "Spacer2"], TraditionalForm], {0.005, 0.}, {
         AbsoluteThickness[0.1]}}, {0.1, 
        FormBox[
         TemplateBox[{0., 0.}, "Spacer2"], TraditionalForm], {0.005, 0.}, {
         AbsoluteThickness[0.1]}}, {0.15, 
        FormBox[
         TemplateBox[{0., 0.}, "Spacer2"], TraditionalForm], {0.005, 0.}, {
         AbsoluteThickness[0.1]}}, {0.25, 
        FormBox[
         TemplateBox[{0., 0.}, "Spacer2"], TraditionalForm], {0.005, 0.}, {
         AbsoluteThickness[0.1]}}, {0.3, 
        FormBox[
         TemplateBox[{0., 0.}, "Spacer2"], TraditionalForm], {0.005, 0.}, {
         AbsoluteThickness[0.1]}}, {0.35, 
        FormBox[
         TemplateBox[{0., 0.}, "Spacer2"], TraditionalForm], {0.005, 0.}, {
         AbsoluteThickness[0.1]}}, {0.45, 
        FormBox[
         TemplateBox[{0., 0.}, "Spacer2"], TraditionalForm], {0.005, 0.}, {
         AbsoluteThickness[0.1]}}, {0.5, 
        FormBox[
         TemplateBox[{0., 0.}, "Spacer2"], TraditionalForm], {0.005, 0.}, {
         AbsoluteThickness[0.1]}}, {0.55, 
        FormBox[
         TemplateBox[{0., 0.}, "Spacer2"], TraditionalForm], {0.005, 0.}, {
         AbsoluteThickness[0.1]}}, {0.65, 
        FormBox[
         TemplateBox[{0., 0.}, "Spacer2"], TraditionalForm], {0.005, 0.}, {
         AbsoluteThickness[0.1]}}, {0.7, 
        FormBox[
         TemplateBox[{0., 0.}, "Spacer2"], TraditionalForm], {0.005, 0.}, {
         AbsoluteThickness[0.1]}}, {0.75, 
        FormBox[
         TemplateBox[{0., 0.}, "Spacer2"], TraditionalForm], {0.005, 0.}, {
         AbsoluteThickness[0.1]}}, {0.85, 
        FormBox[
         TemplateBox[{0., 0.}, "Spacer2"], TraditionalForm], {0.005, 0.}, {
         AbsoluteThickness[0.1]}}, {0.9, 
        FormBox[
         TemplateBox[{0., 0.}, "Spacer2"], TraditionalForm], {0.005, 0.}, {
         AbsoluteThickness[0.1]}}, {0.95, 
        FormBox[
         TemplateBox[{0., 0.}, "Spacer2"], TraditionalForm], {0.005, 0.}, {
         AbsoluteThickness[0.1]}}, {1.05, 
        FormBox[
         TemplateBox[{0., 0.}, "Spacer2"], TraditionalForm], {0.005, 0.}, {
         AbsoluteThickness[0.1]}}, {1.1, 
        FormBox[
         TemplateBox[{0., 0.}, "Spacer2"], TraditionalForm], {0.005, 0.}, {
         AbsoluteThickness[0.1]}}, {1.15, 
        FormBox[
         TemplateBox[{0., 0.}, "Spacer2"], TraditionalForm], {0.005, 0.}, {
         AbsoluteThickness[0.1]}}, {1.2, 
        FormBox[
         TemplateBox[{0., 0.}, "Spacer2"], TraditionalForm], {0.005, 0.}, {
         AbsoluteThickness[0.1]}}}}, {Automatic, {{0., 
        FormBox[
         TemplateBox[{0., 0.}, "Spacer2"], TraditionalForm], {0.01, 0.}, {
         AbsoluteThickness[0.1]}}, {25., 
        FormBox[
         TemplateBox[{0., 0.}, "Spacer2"], TraditionalForm], {0.01, 0.}, {
         AbsoluteThickness[0.1]}}, {50., 
        FormBox[
         TemplateBox[{0., 0.}, "Spacer2"], TraditionalForm], {0.01, 0.}, {
         AbsoluteThickness[0.1]}}, {75., 
        FormBox[
         TemplateBox[{0., 0.}, "Spacer2"], TraditionalForm], {0.01, 0.}, {
         AbsoluteThickness[0.1]}}, {100., 
        FormBox[
         TemplateBox[{0., 0.}, "Spacer2"], TraditionalForm], {0.01, 0.}, {
         AbsoluteThickness[0.1]}}, {-25., 
        FormBox[
         TemplateBox[{0., 0.}, "Spacer2"], TraditionalForm], {0.005, 0.}, {
         AbsoluteThickness[0.1]}}, {-20., 
        FormBox[
         TemplateBox[{0., 0.}, "Spacer2"], TraditionalForm], {0.005, 0.}, {
         AbsoluteThickness[0.1]}}, {-15., 
        FormBox[
         TemplateBox[{0., 0.}, "Spacer2"], TraditionalForm], {0.005, 0.}, {
         AbsoluteThickness[0.1]}}, {-10., 
        FormBox[
         TemplateBox[{0., 0.}, "Spacer2"], TraditionalForm], {0.005, 0.}, {
         AbsoluteThickness[0.1]}}, {-5., 
        FormBox[
         TemplateBox[{0., 0.}, "Spacer2"], TraditionalForm], {0.005, 0.}, {
         AbsoluteThickness[0.1]}}, {5., 
        FormBox[
         TemplateBox[{0., 0.}, "Spacer2"], TraditionalForm], {0.005, 0.}, {
         AbsoluteThickness[0.1]}}, {10., 
        FormBox[
         TemplateBox[{0., 0.}, "Spacer2"], TraditionalForm], {0.005, 0.}, {
         AbsoluteThickness[0.1]}}, {15., 
        FormBox[
         TemplateBox[{0., 0.}, "Spacer2"], TraditionalForm], {0.005, 0.}, {
         AbsoluteThickness[0.1]}}, {20., 
        FormBox[
         TemplateBox[{0., 0.}, "Spacer2"], TraditionalForm], {0.005, 0.}, {
         AbsoluteThickness[0.1]}}, {30., 
        FormBox[
         TemplateBox[{0., 0.}, "Spacer2"], TraditionalForm], {0.005, 0.}, {
         AbsoluteThickness[0.1]}}, {35., 
        FormBox[
         TemplateBox[{0., 0.}, "Spacer2"], TraditionalForm], {0.005, 0.}, {
         AbsoluteThickness[0.1]}}, {40., 
        FormBox[
         TemplateBox[{0., 0.}, "Spacer2"], TraditionalForm], {0.005, 0.}, {
         AbsoluteThickness[0.1]}}, {45., 
        FormBox[
         TemplateBox[{0., 0.}, "Spacer2"], TraditionalForm], {0.005, 0.}, {
         AbsoluteThickness[0.1]}}, {55., 
        FormBox[
         TemplateBox[{0., 0.}, "Spacer2"], TraditionalForm], {0.005, 0.}, {
         AbsoluteThickness[0.1]}}, {60., 
        FormBox[
         TemplateBox[{0., 0.}, "Spacer2"], TraditionalForm], {0.005, 0.}, {
         AbsoluteThickness[0.1]}}, {65., 
        FormBox[
         TemplateBox[{0., 0.}, "Spacer2"], TraditionalForm], {0.005, 0.}, {
         AbsoluteThickness[0.1]}}, {70., 
        FormBox[
         TemplateBox[{0., 0.}, "Spacer2"], TraditionalForm], {0.005, 0.}, {
         AbsoluteThickness[0.1]}}, {80., 
        FormBox[
         TemplateBox[{0., 0.}, "Spacer2"], TraditionalForm], {0.005, 0.}, {
         AbsoluteThickness[0.1]}}, {85., 
        FormBox[
         TemplateBox[{0., 0.}, "Spacer2"], TraditionalForm], {0.005, 0.}, {
         AbsoluteThickness[0.1]}}, {90., 
        FormBox[
         TemplateBox[{0., 0.}, "Spacer2"], TraditionalForm], {0.005, 0.}, {
         AbsoluteThickness[0.1]}}, {95., 
        FormBox[
         TemplateBox[{0., 0.}, "Spacer2"], TraditionalForm], {0.005, 0.}, {
         AbsoluteThickness[0.1]}}, {105., 
        FormBox[
         TemplateBox[{0., 0.}, "Spacer2"], TraditionalForm], {0.005, 0.}, {
         AbsoluteThickness[0.1]}}, {110., 
        FormBox[
         TemplateBox[{0., 0.}, "Spacer2"], TraditionalForm], {0.005, 0.}, {
         AbsoluteThickness[0.1]}}, {115., 
        FormBox[
         TemplateBox[{0., 0.}, "Spacer2"], TraditionalForm], {0.005, 0.}, {
         AbsoluteThickness[0.1]}}, {120., 
        FormBox[
         TemplateBox[{0., 0.}, "Spacer2"], TraditionalForm], {0.005, 0.}, {
         AbsoluteThickness[0.1]}}, {125., 
        FormBox[
         TemplateBox[{0., 0.}, "Spacer2"], TraditionalForm], {0.005, 0.}, {
         AbsoluteThickness[0.1]}}}}}],
  GridLines->{None, None},
  GridLinesStyle->Directive[
    GrayLevel[0.5, 0.4]],
  ImagePadding->All,
  ImageSize->250,
  Method->{
   "DefaultBoundaryStyle" -> Automatic, "DefaultMeshStyle" -> 
    AbsolutePointSize[6], "ScalingFunctions" -> None, 
    "CoordinatesToolOptions" -> {"DisplayFunction" -> ({
        (Identity[#]& )[
         Part[#, 1]], 
        (Identity[#]& )[
         Part[#, 2]]}& ), "CopiedValueFunction" -> ({
        (Identity[#]& )[
         Part[#, 1]], 
        (Identity[#]& )[
         Part[#, 2]]}& )}},
  PlotRange->{All, All},
  PlotRangeClipping->True,
  PlotRangePadding->{{
     Scaled[0.02], 
     Scaled[0.02]}, {
     Scaled[0.05], 
     Scaled[0.05]}},
  Ticks->{Automatic, Automatic}]], "Output",
 CellChangeTimes->{
  3.684661912054099*^9, 3.684733953966024*^9, 3.6847409537559223`*^9, {
   3.684747283365859*^9, 3.684747317399866*^9}, 3.684748987557778*^9, {
   3.6848178282328873`*^9, 3.6848178407216454`*^9}, 3.684822210475675*^9, {
   3.684829362738043*^9, 3.684829392260804*^9}, {3.684831776987596*^9, 
   3.6848317829931183`*^9}, 3.684831836494802*^9, 3.6848318778377*^9, 
   3.6848319944934483`*^9, 3.684832037972781*^9, 3.684835183762586*^9, 
   3.684835381847205*^9, {3.6848355188432827`*^9, 3.684835544939165*^9}, 
   3.684836027899284*^9, 3.68483693922314*^9, {3.684838707642909*^9, 
   3.684838732443029*^9}, {3.684838795354767*^9, 3.684838824905204*^9}, 
   3.684838971491027*^9, 3.684839200678616*^9, {3.6848393437158213`*^9, 
   3.6848393617505198`*^9}, 3.684839695177747*^9, {3.685162755107039*^9, 
   3.685162798014323*^9}, 3.685164361632869*^9, 3.6851721815623703`*^9, 
   3.685172287100924*^9, 3.68525426364854*^9, 3.685697477545783*^9, 
   3.685698695055035*^9, 3.685768862562152*^9, 3.6860400612399883`*^9, 
   3.686040754377014*^9, 3.6863842174706287`*^9, 3.69305075103568*^9, 
   3.693073516132313*^9, 3.6931157667945137`*^9, 3.695012816297481*^9, {
   3.6956177942265387`*^9, 3.6956178012530603`*^9}, 3.700996808032547*^9, 
   3.7009971709509687`*^9, 3.732339457650278*^9, 3.7323395901958723`*^9, 
   3.74894770808867*^9, 3.749388258019408*^9, 3.7495541029039497`*^9, 
   3.749557620073545*^9, 3.750574534531169*^9, 3.751282647162862*^9, 
   3.751358989971923*^9, 3.7513667947442293`*^9, 3.7523199135319977`*^9, 
   3.752390052948326*^9, 3.752393813543239*^9, 3.752400261267716*^9, 
   3.752580205197644*^9, 3.752582409097562*^9, 3.752584336374946*^9, 
   3.75301379539386*^9, 3.7530943622077847`*^9, 3.753095231100308*^9, 
   3.753186528087099*^9, 3.75351291006983*^9, 3.753529206052607*^9, 
   3.753599038343667*^9, 3.7572392521272097`*^9, 3.757328115678122*^9, {
   3.757328380020383*^9, 3.7573283987434998`*^9}, 3.757328999808322*^9, 
   3.757333409148567*^9, 3.757333454375966*^9, 3.757333493172821*^9, 
   3.75733648995198*^9, 3.7573989428548613`*^9, 3.757658680147109*^9, 
   3.7576820970294447`*^9, 3.757945777286088*^9, 3.758277335903543*^9, 
   3.76224596460604*^9, 3.765710532131171*^9, 3.767001495881755*^9, 
   3.775562120353837*^9, 3.775805809266199*^9, 3.775971698443632*^9, 
   3.775972110544312*^9, 3.7759941860679893`*^9, 3.775994475460762*^9, 
   3.780741563872058*^9, 3.780746181320472*^9, 3.780904589528446*^9, 
   3.783080480267712*^9},ImageCache->GraphicsData["CompressedBitmap", "\<\
eJzt3XmcHlWVN/AnSXenOwkJIIGIIqC44Iw6bjOj4jiOjo6OOs4wKCguiAuK
C4ob7oqigrihuC+oICACKiDgLiqIAhIWRVCURQQEQYlgWOq933vvuVXdeTpk
3nf+fOvz6XQ/9VTde+5Zf+fcU5Un7vbKPZ73kt1e+cLdd9vmsa/Yba89Xrj7
3ts85mWvSKcWLRiNFjxkNBqdss3I3136s/6Tj4f6p34Y8/ed86/J7uabb+5+
8YtfdN/97ne7s88+u7vxxhtH2+bvFnV//etfu1/+8pfdz3/+83Slfye6P/3p
T10cV1xxxcLuRz/6Ubo0/RlnR9vkfye6m266qbvgggvy8GvXrl1YZ7ztttu6
Cy+8sPve977XnXnmmd2f//znestkHv1nP/tZpibNh7o0ePnulltumUXpX/7y
l9HWY1bxwx/+sLvssssSAYWM66+/Ps9jvosuumirevrWW2/tfv3rX3fnnXde
d91118XVv/vd7/IIp556avf73/8+Tv/xj3/sfvrTn3bf//733XXHfHoqz5vG
zIOkdeT1J7oWZ2Yt9mdj1qWXXtr94Ac/6H784x93V199dSVvdKf8q1z68Y9/
vNttt926pz/96d2znvWs7oADDjBx5c7GeSV77bVX/s51z372s7tnPOMZ3TOf
+cx8TxJFngrtL33pS7tdd901f+/v0047rYh1GeZ0L3jBC7rnPve53TXXXJNv
SfLpDj300G733XfPtxnybW97G3bcJd+2ovvNb37TveUtb8mzuwQFH/7wh7sb
brghD0Hcn/jEJ7rnPOc5+XvXvfvd7zbFaKuqUWvWrMn3pGtGC101Wtrtueee
3Te+8Y3GqEsuuSTPgwTjIPOII44g/8qtiTzn6173uu6pT30qpi6q4sDfl7zk
JW3hmPWTn/xkYeUxrXNXjPz85z+/++pXv0ojR1vka1ZmQe+9997dLrvskrXG
cfnll2eG4bdVW1nw3Tg0z2EVL3zhC9v0r3zlK7tzzjmnanAT9de//vV8K0o/
9rGPZSpdfthhh1XT27j75Cc/mad53vOe17385S/v3v72t2emvOlNb8rKRm7O
I4eavPOd78zkIT1pc7HuTbJOErcV+KHC+L3HHnugLMuDtpgK5R/5yEe6V7/6
1Zmcj370o5kzd64kURFkIN01n/3sZxvpuOg48cQT82dzuP8Vr3hFLG2rOswx
xxzTLkmnuw984AN5FT4TPffw3ve+N1/z+te/PqsLLlCrZPZDDcAMvE72urCO
nkw289XV73nPe7r99tsvL+61r31tNh+LeMc73pFHf/Ob39x98IMfzDpvhuTq
ihZsnrXgNa95TV7rWWedldfG/xx44IGZzS73/b777pvFYih8ZuQ0xZDvf//7
u7e+9a15DNckXhcqR1vmXzN5qe9617syMZ/+9KfzLMEea+PhwvY52Fe96lV5
9n322af77W9/m/0zv2Ectm+hJIL6q666Kts91p5++unh7k844YRMoK9e/OIX
dy960YuSISZDGC3J57/97W93n/nMZzJbScbBqRrG0MlBh25x7W7BizPOOKNR
b73sHqvxy1Cf+tSn8vfHHntsphLvRJo71bE4Y2rsWkrhIGFiMx6PTHyUhGjT
ivI1uOeez3/+86Pb0QyrCAsRZjAUB6yMKfjMIXA35557biaJ2Azz5S9/eYtB
IBhoRowuCNA7ozGSK6+8MosnLTITetxxx+VbuB/nuaLwwUnv5ihGuDesCtco
LPpMcknLq6eYzN7gZS97WV5bVcNRGW46iwP9KDIrRXnDG96QKUmiCKUglfCH
pk3W3ZSCD8M6DsY1Rx55ZCbHAngRi0gBMZTiW9/6VrNmPAj9Cepw3hRUPFbG
wCiRe5IUqiA3zQY3Vynwk1eows18dy9JMgnH5z73ufw9JUwr3nL9enH44Ydn
apiyg0G5zLlvfvObGWpYEW8bK+ImDXPQQQfNoxcBWkT7ZGMtGF577bVNOny8
UXg7x3CIFMnm6MQf/vCH5gDEOcf555+fXQ0hJNczumu+dnnWX9ZqJNwKukV4
M+Iq7jqs21rTdyHEiy++OCszxhIOJhOOCOE7QuCDDB+en+t2DR0S82Is30cg
owikEOzj2kUgrLUs4MoB+VmS+ZJutbFOPvnkbP2Wdvzxxze0waT5O/EaO6qJ
5LHoazj7ZNKj29EGbjg45GA1ES8shZtFKkkkWeZr+EvfJ2c0jzZMVLkkEJa1
wWmRiUtziEJmPfjgg/NnYTvsNIXUMZrALNHBBoJlfAn2J1GM7pav3ShrCPYa
Cdt5tXFaEGvkSCNSn3TSSc2ZUwFsJRLYgyexQKKdqwJEnawmpPaVr3ylaQCP
waczKKSuXr06s5hEhxoAUYUGpKmbBiA3GV2+NmCqayJGJ7CXNYBDDA340pe+
lK974xvfmDVgVR5rKmueA24dowlC1lAThDMywyUOkw0iAxQKTTjkkEPy98lZ
rpwzC8c30IjJKh+BLDQifJy4O9QGqop41yTsOJqjDpQIT/H4O9/5Tr5FQEMc
cSQI3xwD8TuoMXngMT5FoLBAC3WwGFMeddRRoRHSnfe97315Kr9DI1I+kzXC
Ldaf4mUeQn5ldUSd4MLQjmkAp22RVB2bQ4r8S/AKIIkVGcZwXN3QV1FwmkUz
SJIGQKcOGsYw+DMIzYHRsVoINzQC2ZgvpFrKHI34whe+kFfHVoJMOZJzgC8Q
ZFncEY44uCjDJG6FRjA/pshJhxeNiLEw07NRvtWQZAhDk3EMFbDMubg/yX2u
WjAVvt3XYpxDCozaioYbuESSBYt3Dh6GSXKuGEjX3UfXKbSVhwdKTj0yRBmG
2zCBdpEVv+wIFyfHdZA1OdHQNF2Tp+ncS62gaSqnBgH+gGg+BxaRFToCoNID
1YTIWALXuN4Bs9AF3iElSVnz6Y35SMMhJrknJWaR5OOORJO6+qmANNSCm4wU
gy9j6VTAZcybWzSrmX71q1/lWQLWJJVaWT0B8ZqFomIK3g4NQpSh3FI4R0I7
SeSJ9CRryIcXJiMphyMyIYxJTA31KOBqusEediaIgIg+W3/SwSjIwChSYYuj
BYngNFJaTgpyCgJETlRJlAvZT8p1SdWp9FWtzyzPEqJMc7UC78xKIqecckp2
KjWUknQoBZ2j6tjMyPHAZ/wKJYhATy+5N8aNxR/60IdmpbH4RDSuY7HuRzLF
pRQUjFW7hqkJScjzOS0jlEIQ5EciZUDaQCm4pfiKcxWEMIBESIZEoxShBgA3
h9RTECtKsSrziSczjJ+hUkTO9LSnPS0nKsBFVJA4Zi4ILDAtUqR+KbxnSi0+
Ba1ZOrE421eAc/UkxGGLCFzSjaVZ1UK7XeNaVJmZyxEG8CVRUSs8izJF2EwM
W1d1Rz3f735aERCVCIL9MT7GpFWPws8QP0b6LlAA22dpDlwDe4djWEfyI60S
RQjcWbom0ZmuSGuzjnCVDuCd1Q75QTP5mMg2aTb6GUnS4IV1eMuTh6QhW6EL
GyIyOgRrt8bwBKNokADJKICkIEA7CTlp68IqBREqXFGscMDlrMTUKg3ZpGAY
pScjVMFHAogZ7IdtiXLJsiuCnMoW7jsOXNhCdaJwYf3aTHig2uOHuSQ92LbS
TxRGdXcSbdSA4eOjjz46GyfQlPBeqwEDDaTA+HyXTKnVgA2HGPchVHawdaVE
5db63YcS/iRhmbgVgOBD3QqSJjfdlIFUBInE1lHUEsEga7VmrOT9klRjOFYI
IhqOZanVrKqLJoEvfvGLWVeSx48RLUwsQSBz4aUS+4KTcCh/yAMLBmJHGqkW
D7PG3E5Nf0P+XlWXzKuwswRm0qcEFNK/gA3I4NP0/8O5mf/l8f7/HP8bc0wN
z+UfkC9Z2PRszYAEBNb0O33i+xflYMsYfJqu56IyNDwHq/IAw3M8cy3VtHOQ
mBT61FNPbeegPF46ed12To1R8E220M7JDcW3FAXaOXHO3GeeeWZabTkn9RUl
RI64DsrjN1N6us45VYs4B4WiO33XzkGgxuMkYg5ewLk0V7sOqEAfnxbnRCxR
M62nnWPf1jY8pxYfkSrmwLuIwnEdZwS5Dc8B9+YYniMzchqeAzXw3qeYA/AX
MX1aOJBRzZgSNpilIhTJdPaxFtVzlKnC29F0Pccd10yonePa665TO8dZCgld
zlzKOUCk7iq26wCLugHZzvGodQuqnRMaauJdSS8RWcCX98QcHDVIJOJOD65z
Lvn/dg6wcc52ZJxTJ8TG4b3gv+uUGWIOSM854Gd4LxqHNKshEOnwnDqQ9Q3P
SftqpaDNATTFubhO8iSxHp6T11WA084JqRVDt3PwAMQ6nIPZCRg+LSvqENEc
SbASsKJcik0BhGLXKalGVZWJrFk0jgolEU8OHE9oUGgVygR2n7YfSM1qbSzG
OTAEl0Gze8/hPAnFOaTivM3EOIcDNNCnOId7wYG62tFmfucFybECtQX4Fb4d
Rt9xxx1z8HfQJ3gD0nM9wMpVJRczMVg47+dTvmfrOuPKvFaAwGycsPpk1JOx
z2FvgcORqzlISrJgRkAoqgCoBlMW3f60DJRym4aPd0A6iAflHNhLaWP/F4hC
plwE2Xy3vAMZvfTXM+1MzigBblCVkjjwLqhP9lX3zadz8lBr8Pm6qIoiOaVC
42ZbWPUvIbEucbPr/uM/ukRmvv2OjQhXy5nUxqRxDhWrKKYDjkFE7G/Ba46o
ySAi+dkhEXU9PREpK8zYzE/RvgERmIcI3Agi7JeMI8I+53xEJDMrRMzkhJiD
wUjlxMOOOqrrbCQsWFCIeM1rRnOogFhjl0oF2KHwHluatvCCilAP2uqgQvwt
KtoW/UwLHRZl+CtVAlKk7jbeuFCxyy6zqZjOEURgM5IA6WAHlC0JYLISEAUA
zHbIBpkKNiaTGMoivEyTBRW+970LAY973Jz5WXDsSLtbAI2N7QT9Y36YIfRG
kYFTQDJRJHGNU8hwiN1DH1rm/pu/kQHn+Ve1+R1sGlgwp1wwdhBS1CzzL84u
0JwckksIAy2J26NxnqZN/uQnl8mXL2/WUCcPB88uxQ0aRv5i6OL6nTxJkZb3
4W3BqMn1TZdUL0+3cKFNzeF0q9Z3m8TZbbT1tNPG3SaDA9pSxOxvoy+Tk+XW
mtrPuY1GwqwpDPS34cMd7lBuS/5rHiJnR6sJptd197hHue3Rj769tUVzUfeQ
h5Rb7n73rquF4y024LanPKXctjjJopYvN+Q21dBwPDWEbMhtIQA/1cbH3HZB
0aD+Njs6RO225NbH3EZuAK7aYruNi95ii3JbippjbiM3OFj1uN0mCP/t35bb
kg3MQ2T1ZVVPJ4rNu+Uf/sGWX75t8/lZ0m5LBplvo2C192pDbksxuXHyIx/Z
4NtOOqm/LcXVeW4jAFhzMm6mGeFc/+VfAJLiYFeuKwUexg5gu5c+U0r3brcd
5Rx7r3lVM+xuTwW5j3hEuW9qyi7M8LZwhSCTsA2MhQlBDhyu3+lYnLH0VHxs
R5Xi4phszz173tQOhTpZcVTZOwJKIiBlk67IIKM3jFvj1NVFwHhBVdE7BduS
jKR/3VsDUMO3Q0m1pRNqUJPGHVKzcf5kNrFBYI0uHbEqgix4+5Rk3vvvv3/+
rCzI5ecyu+p7KefVCD8WWjVi7OmEASaAPiRmZet2MDjkCguL7OKM+qUDUQpT
P6veWrKtwI9owU0SLIkWAGHy+alJGuVzONbE7iSXolGbVZJmcs4ZjTnqnA5p
AJKEPAoRChrlUT+KezKPccGnTa8dR5A1/bJl4urc6a02dtIBFEd07IFNCe62
4ShUFP/hUeh6on5nepySO/rpyZ4owDMUBA6cRQELtnjYT+R1BPaTFffRdyKX
HgFsFKR8JSZnzCCTBJAWJ1H2kydxt8lLgjiYPPbIhsvH5eHyp+tINjai2Scl
aYsGK5cO0iVl/ZSd9pPLqWLyJzxhjOhjzypELwuLXVeOIvCm72mlMo9DXSDw
ZjLSoRKGuw/I0tlCm5kpRNzznl3yW0UL7lApmc7JTdgFVCPDji2y5CIC8ykM
s1MpFsAbdXlEJIc4zhIaEYDvNtv0Efzss+cS4YjGMfLgnyIpSEoSRLBLOhBb
oEFA3YceR0RIsPunf+rFUQoNbf7iN8E7mZ3BeCg6kNKruoypjOUxikMwMc1L
IhkHONukyeHlCVeubLilThq0KnzILSUYM/U20QKPnU92PjTzyK3aDDb/IzDP
nmEYsqgOlZoOkfDtwpVbE48Tui4i2XT2vdZITVlVu5c4t9665+YJJ4y917y6
VCRwsbLun/+5vy8ld/PcFmo8E1OmbLfd9q//2kf2Tda9N2TQ7lXxiXvvfOcu
2e+G3yuab7RRf39KMOa7NyTT7lWV2377/t63vGXeexkTh74k2PTUp3YtBUjs
H3NbSOaQQw7pb0uxsxlZ3TsdM5silepRuW2proKum5joIYWaJQXRtXj00V1K
A+0QOl9WsGR+ibUxVbLudKcy5n3uUzASHV20qJzzG5lHHjnvmCGNpcHRRz6y
5yantvnmozzaqI518sn5yjzezAaMNwwPm2wyezz8KF2bGzjeIsEz8MdoKsap
sKaNM2YLIjSnjWNzd9WqPMJkjGPcr31tvfRAJmq5y2Kc3thGE8N1FWw0dhxq
xblRqzZOApAxzsIYjWaSIZlWGDpGhPoU16xZU4eaKRAtVIBKpICTl6WbS6fz
HBWLtFxhVHwA3BQlqG/gUiACODjjjDMaIjIvKKMaN3TQweplYTF82V3uUuhJ
ft2xokxdrslCFhHUGGL/WZtgPAMjZD75yU+G12JygHqnnXbSlDO2HLFR6N+T
nlQmvu99S1KV0rs85kaVghWtEz8eUlEijBYNkMChvixWKeyKHIIkXizMe0ST
uQqmUgK2Rco0DtM3spQZo2zBrA44YDZZm2e8I0QP61QKMpgTPb5SGyHVEtSY
QSdwS1hHTkAvY1ha2x8eR9VU0Y7p6d5gaU/t34uy9UyutcVTCZFhfC3pV5Tx
FMhL5F2St1xkJK5FgGqvfAlh4FV9EmdIVKhPI4qPjyTcz9KlLQr3REWZdYhy
55ZZC1HTOfuzDxINSrhoF732Yg4ht21+SY3tH+taFvIbZoh+9t9/NIai6Kae
W/gFpJlXmWpxRpvxMJQNuqjRJ1UcDUE4PCZHUkzvvceUsnZfePUDiFXBLZ0l
uLn18BBc1MMn64iiJc0xkxlpU6JmyBs2wEIRL1VpxAhLW27ZE0Oj6hMdQcx0
xl0Gr/2G+VvbC5adhBG49qijjmrtvhBpz5HZ2rIiBPPf/91PDFUceuhozsyO
6BWSANFBUb72h8bMRC5LMOu4mcN4llcZ5kqPVP2OdyzuTv0cK5La5DmXzKKA
uUZXkW6feP4tTRu40wyAsK+PPvro9U6Ov0KtcqjfHj9QuT7vvLG+Hvf5NDmX
Ti+iX1LH52yYh93qcaxuc0qpNK8mxe20CfqdJJo0dV64Ec+ELq/nOo80fuhD
aEZbgm+LShZJgS+55HbDZxtHjFGJfPOb+3Gs/4EPNP684Rw97LqMM1MqfuhB
Q6zLNiVQq6wewlwPxCiqmC7ghrR7C+1weEAF4fyUU+YbZrZol5RhUlju9G8b
iuv5938vema4ZJldrWct3oDhhJLkRvKOVdL+rC2oFCANBxTVzuYNGQ7j4VZF
dE8P2If++78vWO/hDy+goz4VMGa44NmmVeU7EX/bbQslFjlebGpEXE7JwqbK
YgKxHnuszae2CzY1v/bcITQZjhdWosDo99/9nY2cIu3JdUkQGVjNHUIDiaAU
fnuAW1vwXZH/XTQ/BzYLWoapVLh0heSE8PIYE/MLpY2hqeFe9+oRRoxz+OG3
O8bKGGO//fr7I3F58IONfbtrWRnSVPHZbLOIAguDLbR5yJYF6w4FXCoObR4S
BhzDeBi13Zf6MMQcSoYS3jwo8extSFjVswrt5ptnUzIe7G8RPNl55zLCihWl
6uM5RBjp4otnLSTqDiAcnihZxTmlIOUfiD2q1CCcYpUKWTo/rhbRSIBhA6JR
UeDR33vuOYuEWm8RxGxuCiPRq37iiSc2bKoWAzYddNBBo+gcRIWpY6tWnTrF
iHHhp1A1XZT/P/+zUGJ3IHY/2WPd8C+JVtdlDC3qAasJU9cG8OW54OsQj4cP
solV8eSmLAFQijphgjTjClKrgi7bRcGthz1M9ln+5spvuOG2StfK9iBhfZQx
SymepY2NcG0s4kU8GGibMh6hhIPdE0U9acl6CcOwgCoK2JgXVnrggUHYTNt2
tmD1XwdMFLvHKhpRw4xdbOfjSax4KjB9N66GecegB/IP+/i3f+u6Bz2oayn7
6tW3NnroI/wIGwaqjYLubFQ7nbcZMAjQtzEzfPotMWhY4FUuIWcVOUOsCnW3
MxWgP+UNWZjKnKecMuqJGrY3zC1xj2tvwEyLAHrticTTQ+neIIoTkX25Hf2c
STzY07HJ2HX4x3/UPgDP9UKLx0j9zC36q26y/YD+Gh2Aa80mtJzVmVR2OUTb
qosY6IfQm+QgvYgX9RGvHHA/9jGSu7kRJb2PJ3tj78XGUDwgYUchmDTcIGEa
7iVtjisRMK4RpXSwz5SGA44psASUmJQgf4aAklNfW4mazp4vGoq0RpOePNvk
hx9+eNSk46lZzLEziMEYhsEpUoyztGhGz5WPiF/o2GuvUQtESbD1GN3UaHLY
wadR8WQhNa7PBARNSFewrxtp+TJ/c5dJjeenaaZYv/3kqCMKZjb4I8ClOP3X
Sk/x41JWHehGoyVMK3G+1c3VJKRyvqeu0tmkeeN89lZBBMGpmZv0/vcvzTtg
rs/2ys85J5gSa5Eo31xCZssWogRRub2Oh7lLTBcVj9iqA9OilUJAv+KK0Y1l
umEI1tZqh6oNA6A//vE9qzwtCqD7bCvuoovmDsOU+Wj19a3Dr+grCADNnyQ0
14k3l14aix5SUXfe6kMFM6WkFot57GN7HOG3FOjAA0dr1h0mRLBNcJAeJOfe
hgp9lH3EAj/xiRvmH2nbGInV7bBDuWuiboxBKKXEmXKxJQLvn+cf6a4xEnsN
zsBuOCNb2XTTck5fz7HH/mndkULi5VGPpaXFI9A0NHr55WX/2k5pAAV0Jsdz
3brDSUsBp+2CsHe/u2eUzALINQWC4tzatXNGCuHrQygjLTNhl/x9P5oaIfCB
7SD8+94nupdlr1177bq06Z/iL+8eI0pjo3/GD6CYAk0G0XK2SM1tHtx66zXz
i+EeMSKBhp7rlXjUo0oApOuCot4LzE0eMbnUP8w/4j3zv9Mqn+UuI97vfoUe
6S3aHv/45hNdUrturpp/1HvlfyegosIzu3D77lty76mSe0fLhh97WSecsJ4B
o/U2+fqSl6ZxymiLCwsZOtMKlMRvfuELoyvnV8Ttg5dUGO+iSOE3F1Q7XDOM
p5TUfvXqFeEjRA4FHQxCkTYlu5o33jg6Z91Zo2OlzLqiYE8tPXNntV9VHpwq
GlaLX9kZcACHHdbvCkj8Zu0KLCpmUx5vG61eV9mj6aaQMVP4pvoAJwzV0TAW
nZB/gJ4MZCLn06eWfPKS4Abv6FygRBtO5JHieeVGRJtBd82s3vg4NwwTUSzf
PqbRA4dzurRoqQd8ZfKbblo5MFkav+qbpvJ3q1b13NEvZz+tzT1VQk/kSX7T
1VtuqVRHSUyyJ54DiDYcvDsk0iT9B4qTfepUnmSzVeJ6D5raNkjQdVzI3T5M
UIUK36JbgFUIvbDave/d1gc+1aypo8v/9V/9+jh36//lL9uzCLlCVPBoX3oI
rUqfzy4LLWl5htrSQRArXj0l9YlnzAebLfmzxFSh1nVwTrwmzJbJfP3fTfno
u8UKZJQKfKdApHzppTzvqO3lqdYqJ9bMJUt+1aq2cNvTcxRosMPeL7y+G2j2
wuN1CwAa7GTPPBZ1TG2ZEXC0f9vnCkYEc5TD9SZIxTAAOp9/4XVrltsBqmzt
qs+KrPUFPhnGCGjLllUGLC0uvr6JqIq9YJP6lHcn/dNl3frbFhUzKC11vYpg
8DlFu6uDSKKQvcZ7MeJNZPGCCc/9MsLQ3XieXOvrcGvGtccdd9zYlT8w/7ui
rFidKDy/WgmfU/v6u5o05u2JHXcs1wh03/lO74dsMkdLgFL6Jz85OretREYV
D0PHE/DRRq4Pr2+bKi/FsaMoy4OR471XVpLw9LiU+EHBWm/h4I9nZnodtQ9V
d2LzoRSw3Xbl6yVFzWXy+mD5Rpl02Dq7TxSmwH5OW8r/JHG1bLmFZUuZ7Mqw
R8JKfid4J8Gu7yzMewz6WduShJsSlfslaZuqfbtZa9WGN964KRN/Odl2yMu/
YOHsCDTPfle882XufpekQVlFeuV7fsh9Hswb7ncRFZEyQf28D46FwFvC8VZb
1YWsKJTCXVW5c34D5UW3qi1xvbIw42c+U0wpuQHws5eI4k60+dfm41wQojA2
MJUDQyJKwK5TJ8ByvWVWVF/PNs5KHhILoDjAwYoVdQGLi90m4Xb1/X95AaDe
7rv3jxaI3KxLxLj66qB7ur22BTePr02iHB26Dz744EhafcWy46Uj8Ya5+n6M
cSQ/LEi254q8pUsryRsV3qYVZz46XGMnQPcDWUjsZGVclBr96tXNKZdEW4Ms
giTX6GUJXFSKuEGzgEVBfKVaMnwJX0oQxtH88KCZ25VoT09XmqdLwHjiE0sw
hsmgfqgaZN1rr6b4Mib2+61vjc6aRbI6laBP9HwLuhRMkmrEwxOKNFaGtfGo
Py3xdtNxAOERQa8dlCSxXi2mSymOkeIfeukw3eU0Z2YaaAi35CFHdp7MbWnl
YE547HGIl3yrDhF/a3a87bbSqdJ0jJ8U7/A9GXK0pEFw3K2MXADxgMO4Z+0e
mf9dWULQ3nv3ySQsKxAEFrZnbbvHdUmUmdn1DVatyQo4Ar2FxcGTkTl4wCev
ex2y3/CGKObgTQqPdUVzHzBF8qPCkjQAeaiusLWkGpMFKtMOBiJgr1lTGTPT
95LEDyym/mdFvE7ryZ0uKEbgR5HvaRegge233jqHQCodz5o8OtYIj7mrbWku
LXyLDnp6rKZNdwlXTU9G85jHsMvqrWtHV9QnQIgrr+wDLUVxP7n4+frXRyfP
Jm1Y43t0LA564X6lkBbHK2EYlVyypMy8eaFQyU/qAdPLqT3u55zC8tvLo1VZ
6ne7W9n422WXkoYoXpCwoU2BOqv/7W9PWpfAsKNC4NKyF0+5C/8K1LJLiQ8x
Mn1csqR2bS0usZ27tYMpRtRN0CSxvrMLlUV/fSrbzLWTwsy7V/vP2TtDVPxF
m7HslN588+iJt0f+4pLAeC9TiMb+rCbUlHlGupIVjNvFd9sZm2xSyVxatjmI
XSwX6rABY2GQJRWn2Ebed99RU3x2oA1S1it8J1KfE/S4VmmQuxeldHdg14UX
btByJM1IoAeWhGQ5WbKt9myI/JDEyF4lZeuta1/epmVqWi3vkbsp4ybn27yJ
cZEfXUJyIcUwe4YqdTzM2rXPDMNSMinVrB4zM6qq5U/YgBXRWPbJiQjlZAsv
tie1J8v34iAN1s6QstQioImSC6mxMqD99luIPajgj8ggQc6mlkq09W02WXXV
TVGa/PsuQY7KWtSPo27I9Y5Xt/DUOwelkCex4yGPsuWWlTHLCthgrzbj1XnA
R+eo2F3vWlQiMOIOOzRXqVIQLTjSWXtdRK8agfqUbdwlqKdtKRPJroE4ld+o
wfnnj+4XMtOHVyo/vczUNss7eubKjMPXVOTNpruGw5dvCny6Rbfddjr4yx6k
pRppFR2ISxf/ggVVAadLZhYHSlWFuE4rue66mDXrea3WNKysCli9w33iuv6J
rX4xSCjv4pq7GMHBvqcXOjcdZi6leN9PJdNAeQIPi+Nc3xRWr6uPi1BaChpV
h5lSjCBdeI4YAIVIV9Vak8g2CZGhFK6K/QMZgc8JLDWRiZ6Sv+EqH/CAMtZ4
M4sUrKxyeXHjoA8ZRV0KJOCPuFhwE9hVm9IGY/iNNy6iXVkQPz2FQGOrgW/g
Q7hGJQW/pWpitYOo6XuoAv9hz50HaJCqeniyVXVmeu4RElO6db+4hleAJ2Ju
SMhWz/qjQFn9VJGxkBelK7LcY4/Sz7KkBAA81kHNKaAGPkcRd2alCxZMhniJ
wsKNGCVJPgLfAJ6m70uL1dZHCXPIBJE5bI0bgI6wpvKQoFY88ZbzftdF55nf
oNtpp/V9KYp15iJTDsVvn3/60/4a6sephOaSPWBwwQW3z7RFJXkqJcpe6wxV
Gq6q/JYXD+5aqa82HSRjBU+tQktWDGVYvd1xx5kYkutD/ZOeVD31ssJw9if0
ABBQkkgO2EbpnrpBSd///mZBcfQuDU0ZNq5eY9NgjMCgHIQysUNhRNPWRRdt
EGMUFBcunD3NoD9pk7iOySse5s6MWn+PNIlqKcoiQwSdnBzlzRddUEgCqRib
QBGAzW9YRBTAMXMK9PQId+iNmj/bZzAJ47SaM7gK0jIuLoZReozwiit6fVFX
oosigcAmVnr5S9LNzcKSSELJgNH6TuPQTTc9cAO4xkeS9VCdrLzs6vfdX/wp
jW9gfeMi7xLrClVWw5XwWIHK7P6pggm74AvOWumSJVMRoKhVMJMmGpZXWb68
krSyuP7YVotaB4QNr4rWPBQ0hEToKwya35CR8OdyCHhF+N1nH2Pnx1RzOySA
MYxgfI+tu/e/33UHHOAcwMpbrl07esC6nA3Q8az8b33CWaNg2Pgxx/S9Z1IZ
6Rxyw/ikiD/+cdWNZSU20BcSQ77kwnJ061gii6MvuPvGN7am0FDlbbYZ5cY0
MAR8Nt3QNbrdqwyorCFgThaIDGQJOYowsgVqDKDwMSA58nlmpAE30L99Mmoq
+lHFtWtbjwuLMKRwExuFit8JTM5hJFzj0Qwv4S0qWjNNJWs5joxUxGMkItqt
t7YeR6IV4j2JRoUsmHoce2y1k5qyByWR17kWsAGdJLCQmcWjUnkNWKdeEmGx
WesXi4GnNtqoPqQzVVRy113LeCHTJzyhuI/7lq9napiyApjfMDaOuRRuhyaT
FXcgH+CfVZmEDNrNuZKP4UFpVQRhjLFhMqfM+CyFrGSEKkTkBUpwS86R6zDv
hI3tnnIfKhZcJPW75Zb7zJYPqKYv5fDDD+9dCGkX2+wdL0bVponm32kKhQWd
MQkqwdzjj+8dmUIOZbc6FJL56tVLwyb4NYSCuhbFJshd3AY8QARMEuje9KaW
+hGFKGSf2W76xETv7MiBKKemRhuFKKV/UknyIHZ/b7ddyajq42fgrEWLCClZ
LlNtX6bSnKuoxd+JCv52HR8IgIJgxCtOQgf2QYhZYUwKSIOZos0lYzFn48of
iA5CJ3Iwm/g5JeLnsGgwbuAKAxH+Fd2IXZHpssviBU2lRjKRG1504XFgN954
Y+yH6FSDV6UYcak9FjtL2pWuv/76ce0wzWrpD52VGNFni95pp6Jzt9zSrJY0
WZuCBa/mNwv9ylf6CKhMTdVDKRQ2VQzOOmvUQIbyS6nWVFlsVlSbKbB6PODC
OBKRlAZBa+ITpYTWyIfiMknAA9zFbw+LLljQytisEpnCWwBBZKWMvqUlQqj4
lADEkrhPMHA9Dgydfkpn2t4mKKxsXpaRX6aQr0Ni2YIp19HmCmyWzBanbU6l
WEXn8847r4hzaW5K9ZrCeD+7aqcGT02msVMar7QbV8HdJ4QhlxYz+CkonG3A
lPvv3wsMEJCFEpQV+024Z5zRC8z3ChVNYIuKn6vPX0b7VfYIfNI111QovrJE
awJ3rZCopVz5KMpJDAXEo1gMjvHxr3CvkMDeGSZEwCfuvHN148sLNGdcQoI1
ShVIKdy6dXDz/DhjlZHc7W7l9oniF+iQjYFNN20YZ2nd/tRLZRQmzTLucY++
9jZIZds5Cc38co4XeDU5L8ubvboG471S8U4qO1c2CeOFxXafbrrppnGbC/sE
69nNXOC+886NoObYOXqhA5YkGqgFCr3ppl4lNISw3wMPLHZKRFh57rkVFU2W
8MWQiBC7f/jDvpArS6MG4f0vuaT9xyAZq7Jztm3jgH/UKUrFPvzhdhmp0lwS
w3/TcLVA/+MeF4aSvS7zJeCoJYZoBJD6wptkTaMmXlmR1QlnKGeyIOz9799X
JSBfSilPecQjmoTrk9kbLmE7Yba14v8i05dBovYg7cvYtYv/rKA1/M5jzEp6
8g/Qllpyazj37W/3ST4DEV0CE/mewQ1zFB46AIUf1wndf/xjf41tM46AMfme
S4O12lO400VzJK00T/7kHoauBBD/xcuSwkL6TZkokeGgCWUTU0CHAYmnioOG
ClRP2Ca4tdNO0eeSo5ScEyojeBb/zncuW68wpirFmmaGb/kbvnzt9NNPHzI/
EoRjgiEWRdkUEegjxgj3v/hFzzRoOzYhAq3xqJdf3qdmTEOYSqnZBH44x0Rm
memSAgXmjkVppW4wNhwX/+nWVLE0kE1gJxMNhFdeuWFs8WjD8L8v0Fcd79hL
USesGtz3lJ6NaC2o/jOmL8eyqDd9vfDCsgnh3/pAzCzvw+vQtdA/rJQjzX12
id7e9750bYcdnOOhheRzzqnXTRTbhpxK62CLS24t/xVIfeAm2pbjLZa2TAds
GAUfNuhdg5MZVnPM+KFn/4gjjhidFuuTUPFuUWvg1cii5f+LChYuj4H0wNZb
0sp/qNjzCvIBeAXECJZ81tOfXiF+LEzjlxcakUq8Jma4MH1Ew/90JV7H6ro5
fSeh96cHEbLJoaNACEu++ur+gTUCI1jXLKqxESz7xjd625B1yiVE4RhLA8rb
3jZnMYwT9gGL4J36vpy2mPgPTuI/vtD5Fq9UOv/888d50LYYmBI25UH95gd4
1GuvrYupu4nwJdgRr5ZSTQJN1qxpaxZCDRFKbD0EdOihc9bD+2N8/BcRc9fj
lcp6DDQ9eB2ph10JRrfJPA0FbT2cCStgaeIt2sX3227rrSla1DffnLYtWzaq
ZWhwac2aXoicCiGBjJRAnPb3VVfFgmKzT7+MR7WshCQ8mjtVh2Fj+g/1GMR/
I2nlJ5xwwlikelmwPcpSpmQwinD+tm95220PmO3IPE/kBfV6YC6++OJ47sDb
WkEqzYB6M7TBJOg8bt4smq3LqMPCUH1AZuz3DN7TRZfEo8Bzvo+XkB4Zbzj5
H46/IfT933w/WvB/ACp3xuY=\
\>"],ExpressionUUID->"6ae9ffe5-8755-4d67-ae33-dc542ae0d4ff"]
}, Closed]],

Cell["h = 0.9", "Text",
 CellChangeTimes->{{3.684586843468968*^9, 
  3.6845868452678633`*^9}},ExpressionUUID->"723e8b3a-060e-48d1-bbbc-\
ac491612cf97"],

Cell["SLiM simulation data", "Text",
 CellChangeTimes->{{3.749388288833987*^9, 3.74938829108871*^9}, {
   3.757336512356819*^9, 3.757336512897602*^9}, 
   3.757416228809832*^9},ExpressionUUID->"1451f212-cac8-41cf-b9e7-\
52db631b8a6e"],

Cell[BoxData[{
 RowBox[{
  RowBox[{"PiRelh09p005", "=", 
   RowBox[{
    RowBox[{"Import", "[", 
     RowBox[{
     "\"\<SLIM_F0/StatsProc_R_120_h_0.9_self_0_f_0.05_10b_SLIM.dat\>\"", ",", 
      "\"\<Table\>\""}], "]"}], "[", 
    RowBox[{"[", "10", "]"}], "]"}]}], ";"}], "\[IndentingNewLine]", 
 RowBox[{
  RowBox[{"PiRelh09p005CIB", "=", 
   RowBox[{
    RowBox[{"Import", "[", 
     RowBox[{
     "\"\<SLIM_F0/StatsProc_R_120_h_0.9_self_0_f_0.05_10b_SLIM.dat\>\"", ",", 
      "\"\<Table\>\""}], "]"}], "[", 
    RowBox[{"[", "11", "]"}], "]"}]}], ";"}], "\[IndentingNewLine]", 
 RowBox[{
  RowBox[{"PiRelh09p005CIT", "=", 
   RowBox[{
    RowBox[{"Import", "[", 
     RowBox[{
     "\"\<SLIM_F0/StatsProc_R_120_h_0.9_self_0_f_0.05_10b_SLIM.dat\>\"", ",", 
      "\"\<Table\>\""}], "]"}], "[", 
    RowBox[{"[", "12", "]"}], "]"}]}], ";"}], "\[IndentingNewLine]", 
 RowBox[{
  RowBox[{"PiRelh09p005S", "=", 
   RowBox[{"Partition", "[", 
    RowBox[{
     RowBox[{"Riffle", "[", 
      RowBox[{
       RowBox[{"Partition", "[", 
        RowBox[{
         RowBox[{"Riffle", "[", 
          RowBox[{"Rin", ",", "PiRelh09p005"}], "]"}], ",", "2"}], "]"}], ",", 
       RowBox[{"Map", "[", 
        RowBox[{"ErrorBar", ",", 
         RowBox[{"Partition", "[", 
          RowBox[{
           RowBox[{"Riffle", "[", 
            RowBox[{
             RowBox[{"-", "PiRelh09p005CIB"}], ",", "PiRelh09p005CIT"}], 
            "]"}], ",", "2"}], "]"}]}], "]"}]}], "]"}], ",", "2"}], "]"}]}], 
  ";"}]}], "Input",
 CellChangeTimes->{{3.653653036260165*^9, 3.653653104164641*^9}, {
   3.6536534558138323`*^9, 3.653653492364831*^9}, {3.6536541759432163`*^9, 
   3.653654187606119*^9}, {3.654002804038301*^9, 3.654002848570283*^9}, {
   3.65400707613225*^9, 3.65400714761635*^9}, {3.654007181678842*^9, 
   3.654007213974663*^9}, {3.6540072536782303`*^9, 3.654007257582032*^9}, {
   3.654016049212839*^9, 3.654016121962118*^9}, {3.6540167048861723`*^9, 
   3.654016713740767*^9}, {3.654017458143495*^9, 3.65401746554847*^9}, {
   3.654017547522593*^9, 3.654017558925556*^9}, {3.654018616166*^9, 
   3.654018634837932*^9}, {3.6540187358919077`*^9, 3.6540187714746523`*^9}, {
   3.654022017780428*^9, 3.654022129485979*^9}, {3.654022295188756*^9, 
   3.654022326389936*^9}, {3.654022369299567*^9, 3.654022373795104*^9}, {
   3.654022407404544*^9, 3.654022459634942*^9}, {3.654022668283675*^9, 
   3.6540226743699827`*^9}, 3.654383216193337*^9, {3.654383348043723*^9, 
   3.654383394709196*^9}, {3.654383430016759*^9, 3.654383531272525*^9}, {
   3.654425039055666*^9, 3.6544250435341263`*^9}, {3.654425167667512*^9, 
   3.6544251734340143`*^9}, {3.6544253061766033`*^9, 
   3.6544253102463903`*^9}, {3.654439013613021*^9, 3.654439015235106*^9}, {
   3.654439135694812*^9, 3.654439143222514*^9}, {3.6544401018270397`*^9, 
   3.654440173366612*^9}, {3.654440292940403*^9, 3.654440296563925*^9}, {
   3.654440329735461*^9, 3.654440346069376*^9}, {3.654440385306116*^9, 
   3.654440388888916*^9}, {3.654440485030156*^9, 3.654440487917371*^9}, {
   3.6544405261329603`*^9, 3.654440580408437*^9}, {3.654440933517931*^9, 
   3.6544409376296673`*^9}, {3.654441049110503*^9, 3.6544410688999147`*^9}, {
   3.654441392686808*^9, 3.654441396014359*^9}, {3.654441507935905*^9, 
   3.654441509900654*^9}, {3.6544415412971077`*^9, 3.654441545956717*^9}, {
   3.654441577827374*^9, 3.654441620032895*^9}, {3.65444165376261*^9, 
   3.654441710909322*^9}, {3.654442359884213*^9, 3.654442365595182*^9}, {
   3.6544429337443657`*^9, 3.65444294030766*^9}, {3.654443020868534*^9, 
   3.654443025692136*^9}, {3.654443163623163*^9, 3.65444316894974*^9}, {
   3.6544472542595663`*^9, 3.654447281727892*^9}, {3.65451655187488*^9, 
   3.6545165750178013`*^9}, {3.6842273340186443`*^9, 3.68422741476595*^9}, {
   3.684227452460857*^9, 3.684227482653543*^9}, 3.684227634134616*^9, {
   3.684227866080183*^9, 3.684227892468285*^9}, {3.6842282821802*^9, 
   3.684228336750095*^9}, {3.6847339035827103`*^9, 3.68473394293469*^9}, {
   3.68474897885672*^9, 3.684748979032939*^9}, {3.68481783461222*^9, 
   3.684817834755838*^9}, 3.684821754785265*^9, {3.684821996839505*^9, 
   3.684822011574394*^9}, {3.6848221240249157`*^9, 3.684822185137055*^9}, {
   3.684829405725795*^9, 3.684829418413351*^9}, {3.684829951333605*^9, 
   3.68483000776892*^9}, {3.684830480095613*^9, 3.684830491720417*^9}, {
   3.684835940474885*^9, 3.684835994662821*^9}, {3.684837070304851*^9, 
   3.6848370816388483`*^9}, {3.685172672666872*^9, 3.685172686572959*^9}, {
   3.685172727048321*^9, 3.685172783477561*^9}, {3.685691635916747*^9, 
   3.6856916476604643`*^9}, {3.685768873745604*^9, 3.685768914030944*^9}, {
   3.6857689812680387`*^9, 3.685769027787321*^9}, 3.686384220975449*^9, {
   3.69307343601974*^9, 3.6930734838763723`*^9}, {3.693115775328517*^9, 
   3.693115784068645*^9}, {3.695012827257173*^9, 3.695012836917515*^9}, {
   3.695028820486888*^9, 3.695028822550208*^9}, {3.6955339181622143`*^9, 
   3.6955339298110943`*^9}, {3.732339592319193*^9, 3.732339595927113*^9}, {
   3.752319920922329*^9, 3.752319931280929*^9}, {3.752580216894595*^9, 
   3.752580223140662*^9}, {3.75351240710765*^9, 3.7535124071155577`*^9}, {
   3.762245930275827*^9, 
   3.762245930299006*^9}},ExpressionUUID->"c7fd1178-90d6-481d-9f95-\
f648c3adf83f"],

Cell["MSMS simulation data", "Text",
 CellChangeTimes->{{3.7493882977925043`*^9, 3.749388299048533*^9}, 
   3.7574162293125067`*^9},ExpressionUUID->"c811635a-317c-42a0-b531-\
07efec6f76ab"],

Cell[BoxData[{
 RowBox[{
  RowBox[{"PiRelh09p005MSMS", "=", 
   RowBox[{
    RowBox[{"Import", "[", 
     RowBox[{
     "\"\<MSMS_SV_5K/StatsProc_R_240_h_0.9_self_0_f_0.05_10b_MSMS.dat\>\"", 
      ",", "\"\<Table\>\""}], "]"}], "[", 
    RowBox[{"[", "10", "]"}], "]"}]}], ";"}], "\[IndentingNewLine]", 
 RowBox[{
  RowBox[{"PiRelh09p005MSMSCIB", "=", 
   RowBox[{
    RowBox[{"Import", "[", 
     RowBox[{
     "\"\<MSMS_SV_5K/StatsProc_R_240_h_0.9_self_0_f_0.05_10b_MSMS.dat\>\"", 
      ",", "\"\<Table\>\""}], "]"}], "[", 
    RowBox[{"[", "11", "]"}], "]"}]}], ";"}], "\[IndentingNewLine]", 
 RowBox[{
  RowBox[{"PiRelh09p005MSMSCIT", "=", 
   RowBox[{
    RowBox[{"Import", "[", 
     RowBox[{
     "\"\<MSMS_SV_5K/StatsProc_R_240_h_0.9_self_0_f_0.05_10b_MSMS.dat\>\"", 
      ",", "\"\<Table\>\""}], "]"}], "[", 
    RowBox[{"[", "12", "]"}], "]"}]}], ";"}], "\[IndentingNewLine]", 
 RowBox[{
  RowBox[{"PiRelh09p005MSMSS", "=", 
   RowBox[{"Partition", "[", 
    RowBox[{
     RowBox[{"Riffle", "[", 
      RowBox[{
       RowBox[{"Partition", "[", 
        RowBox[{
         RowBox[{"Riffle", "[", 
          RowBox[{"Rin", ",", "PiRelh09p005MSMS"}], "]"}], ",", "2"}], "]"}], 
       ",", 
       RowBox[{"Map", "[", 
        RowBox[{"ErrorBar", ",", 
         RowBox[{"Partition", "[", 
          RowBox[{
           RowBox[{"Riffle", "[", 
            RowBox[{
             RowBox[{"-", "PiRelh09p005MSMSCIB"}], ",", 
             "PiRelh09p005MSMSCIT"}], "]"}], ",", "2"}], "]"}]}], "]"}]}], 
      "]"}], ",", "2"}], "]"}]}], ";"}]}], "Input",
 CellChangeTimes->{{3.653653036260165*^9, 3.653653104164641*^9}, {
   3.6536534558138323`*^9, 3.653653492364831*^9}, {3.6536541759432163`*^9, 
   3.653654187606119*^9}, {3.654002804038301*^9, 3.654002848570283*^9}, {
   3.65400707613225*^9, 3.65400714761635*^9}, {3.654007181678842*^9, 
   3.654007213974663*^9}, {3.6540072536782303`*^9, 3.654007257582032*^9}, {
   3.654016049212839*^9, 3.654016121962118*^9}, {3.6540167048861723`*^9, 
   3.654016713740767*^9}, {3.654017458143495*^9, 3.65401746554847*^9}, {
   3.654017547522593*^9, 3.654017558925556*^9}, {3.654018616166*^9, 
   3.654018634837932*^9}, {3.6540187358919077`*^9, 3.6540187714746523`*^9}, {
   3.654022017780428*^9, 3.654022129485979*^9}, {3.654022295188756*^9, 
   3.654022326389936*^9}, {3.654022369299567*^9, 3.654022373795104*^9}, {
   3.654022407404544*^9, 3.654022459634942*^9}, {3.654022668283675*^9, 
   3.6540226743699827`*^9}, 3.654383216193337*^9, {3.654383348043723*^9, 
   3.654383394709196*^9}, {3.654383430016759*^9, 3.654383531272525*^9}, {
   3.654425039055666*^9, 3.6544250435341263`*^9}, {3.654425167667512*^9, 
   3.6544251734340143`*^9}, {3.6544253061766033`*^9, 
   3.6544253102463903`*^9}, {3.654439013613021*^9, 3.654439015235106*^9}, {
   3.654439135694812*^9, 3.654439143222514*^9}, {3.6544401018270397`*^9, 
   3.654440173366612*^9}, {3.654440292940403*^9, 3.654440296563925*^9}, {
   3.654440329735461*^9, 3.654440346069376*^9}, {3.654440385306116*^9, 
   3.654440388888916*^9}, {3.654440485030156*^9, 3.654440487917371*^9}, {
   3.6544405261329603`*^9, 3.654440580408437*^9}, {3.654440933517931*^9, 
   3.6544409376296673`*^9}, {3.654441049110503*^9, 3.6544410688999147`*^9}, {
   3.654441392686808*^9, 3.654441396014359*^9}, {3.654441507935905*^9, 
   3.654441509900654*^9}, {3.6544415412971077`*^9, 3.654441545956717*^9}, {
   3.654441577827374*^9, 3.654441620032895*^9}, {3.65444165376261*^9, 
   3.654441710909322*^9}, {3.654442359884213*^9, 3.654442365595182*^9}, {
   3.6544429337443657`*^9, 3.65444294030766*^9}, {3.654443020868534*^9, 
   3.654443025692136*^9}, {3.654443163623163*^9, 3.65444316894974*^9}, {
   3.6544472542595663`*^9, 3.654447281727892*^9}, {3.65451655187488*^9, 
   3.6545165750178013`*^9}, {3.6842273340186443`*^9, 3.68422741476595*^9}, {
   3.684227452460857*^9, 3.684227482653543*^9}, 3.684227634134616*^9, {
   3.684227866080183*^9, 3.684227892468285*^9}, {3.6842282821802*^9, 
   3.684228336750095*^9}, {3.6847339035827103`*^9, 3.68473394293469*^9}, {
   3.68474897885672*^9, 3.684748979032939*^9}, {3.68481783461222*^9, 
   3.684817834755838*^9}, 3.684821754785265*^9, {3.684821996839505*^9, 
   3.684822011574394*^9}, {3.6848221240249157`*^9, 3.684822185137055*^9}, {
   3.684829405725795*^9, 3.684829418413351*^9}, {3.684829951333605*^9, 
   3.68483000776892*^9}, {3.684830480095613*^9, 3.684830491720417*^9}, {
   3.684835940474885*^9, 3.684835994662821*^9}, {3.684837070304851*^9, 
   3.6848370816388483`*^9}, {3.685172672666872*^9, 3.685172686572959*^9}, {
   3.685172727048321*^9, 3.685172783477561*^9}, {3.685691635916747*^9, 
   3.6856916476604643`*^9}, {3.685768873745604*^9, 3.685768914030944*^9}, {
   3.6857689812680387`*^9, 3.685769027787321*^9}, 3.686384220975449*^9, {
   3.69307343601974*^9, 3.6930734838763723`*^9}, {3.693115775328517*^9, 
   3.693115784068645*^9}, {3.695012827257173*^9, 3.695012836917515*^9}, {
   3.695028820486888*^9, 3.695028822550208*^9}, {3.6955339181622143`*^9, 
   3.6955339298110943`*^9}, {3.732339592319193*^9, 3.732339595927113*^9}, {
   3.749388301859022*^9, 3.749388329951474*^9}, {3.752319933439951*^9, 
   3.752319934312118*^9}, {3.752580226132708*^9, 3.7525802301011543`*^9}, {
   3.7573365162348022`*^9, 3.75733652338089*^9}, {3.7622459303086033`*^9, 
   3.762245930331932*^9}},ExpressionUUID->"4622609c-41df-43e9-9651-\
ed8277d0c870"],

Cell["Analytical solutions", "Text",
 CellChangeTimes->{{3.749388333695402*^9, 3.749388336447259*^9}, 
   3.757336525561829*^9},ExpressionUUID->"ed2fbd3b-9495-46dd-a750-\
00733888d137"],

Cell[CellGroupData[{

Cell[BoxData[
 RowBox[{"Ph09p005", "=", 
  RowBox[{"Plot", "[", 
   RowBox[{
    RowBox[{"{", 
     RowBox[{
      RowBox[{"PWR2B", "[", 
       RowBox[{
       "5000", ",", "0.05", ",", "0.9", ",", "0", ",", "R", ",", "0.05"}], 
       "]"}], ",", 
      RowBox[{"ExPiSV", "[", 
       RowBox[{"5000", ",", "0.05", ",", "0.9", ",", "0", ",", 
        FractionBox["R", "10000"], ",", "0.05"}], "]"}]}], "}"}], ",", 
    RowBox[{"{", 
     RowBox[{"R", ",", "0", ",", "120"}], "}"}], ",", 
    RowBox[{"PlotStyle", "\[Rule]", 
     RowBox[{"{", " ", 
      RowBox[{
       RowBox[{"{", 
        RowBox[{"Blue", ",", "Thick", ",", "Dashed"}], "}"}], ",", 
       RowBox[{"{", 
        RowBox[{"Blue", ",", "Thick"}], "}"}]}], "}"}]}], ",", 
    RowBox[{"PlotRange", "\[Rule]", "All"}], ",", 
    RowBox[{"Frame", "\[Rule]", 
     RowBox[{"{", 
      RowBox[{
       RowBox[{"{", 
        RowBox[{"True", ",", "False"}], "}"}], ",", 
       RowBox[{"{", 
        RowBox[{"True", ",", "False"}], "}"}]}], "}"}]}], ",", 
    RowBox[{"BaseStyle", "\[Rule]", 
     RowBox[{"{", 
      RowBox[{
       RowBox[{"FontWeight", "\[Rule]", "\"\<Bold\>\""}], ",", 
       RowBox[{"FontColor", "\[Rule]", "Black"}], ",", 
       RowBox[{"FontSize", "\[Rule]", "12"}]}], "}"}]}]}], "]"}]}]], "Input",
 CellChangeTimes->{{3.684227538393523*^9, 3.684227603833303*^9}, {
   3.684227730211833*^9, 3.68422774259484*^9}, {3.6842283406544333`*^9, 
   3.684228345457122*^9}, {3.684557435169381*^9, 3.68455745401717*^9}, {
   3.6845576224989767`*^9, 3.684557643540031*^9}, {3.6845868498524103`*^9, 
   3.6845868683734922`*^9}, {3.684587002315187*^9, 3.684587046431834*^9}, {
   3.6845873094973993`*^9, 3.684587329492815*^9}, {3.684587545090302*^9, 
   3.6845875686463833`*^9}, {3.6845918217887697`*^9, 
   3.6845918220827436`*^9}, {3.68459185964157*^9, 3.684591882751659*^9}, {
   3.684592991549758*^9, 3.684592992219558*^9}, {3.684593291371875*^9, 
   3.684593291897559*^9}, {3.684595297720635*^9, 3.68459532793045*^9}, {
   3.684595454216943*^9, 3.684595460022069*^9}, {3.6846465073794727`*^9, 
   3.684646573204537*^9}, {3.684661921757881*^9, 3.6846619289427032`*^9}, {
   3.684662333887332*^9, 3.6846623586236267`*^9}, {3.684734026788435*^9, 
   3.684734039276486*^9}, {3.684734146121972*^9, 3.6847342396068277`*^9}, {
   3.684734452033104*^9, 3.684734452350792*^9}, {3.6847409695198383`*^9, 
   3.684740972753953*^9}, {3.684747349811399*^9, 3.684747380718883*^9}, {
   3.684817872195365*^9, 3.6848178967384663`*^9}, {3.6848300167472754`*^9, 
   3.684830026648168*^9}, 3.684831786541481*^9, {3.684831886088484*^9, 
   3.684831905815484*^9}, {3.684831998036487*^9, 3.684831999300391*^9}, {
   3.6848320406432333`*^9, 3.6848320409470367`*^9}, {3.684835819070594*^9, 
   3.684835843516361*^9}, 3.684835895498893*^9, {3.684837087073048*^9, 
   3.684837087488553*^9}, {3.68483883371845*^9, 3.684838839811495*^9}, {
   3.685162805312148*^9, 3.685162819138647*^9}, 3.68516287867065*^9, {
   3.685164367499716*^9, 3.685164373370987*^9}, {3.685172687946838*^9, 
   3.68517270255276*^9}, {3.686040071432879*^9, 3.6860400773998423`*^9}, {
   3.686040757905902*^9, 3.68604076651539*^9}, {3.693073487268853*^9, 
   3.693073491828367*^9}, {3.695533932113913*^9, 3.695533933729995*^9}, {
   3.70099717389038*^9, 3.7009971741398497`*^9}, {3.7489477252332077`*^9, 
   3.7489477322988*^9}, {3.7489479991015787`*^9, 3.7489480036080647`*^9}, {
   3.749388338496875*^9, 3.749388340912623*^9}, {3.751282662038044*^9, 
   3.751282671697989*^9}, {3.753512918609653*^9, 3.7535129209110317`*^9}, 
   3.757329003758772*^9, 
   3.762245930341292*^9},ExpressionUUID->"46367b67-f215-471c-b6dd-\
afd47c3c0d1b"],

Cell[BoxData[
 GraphicsBox[{{{}, {}, 
    TagBox[
     {RGBColor[0, 0, 1], Thickness[Large], Opacity[1.], 
      Dashing[{Small, Small}], LineBox[CompressedData["
1:eJwV1Gk41AsbBnCRknNI2mStMGUZY+yFnkekY5xskab8T9ZzShFZKkuNJaaS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       "]]},
     Annotation[#, "Charting`Private`Tag$73450#1"]& ], 
    TagBox[
     {RGBColor[0, 0, 1], Thickness[Large], Opacity[1.], 
      LineBox[CompressedData["
1:eJwV1Hk41AsXB3A32eqSLFHWbAlDM9nKco4mRGEQIr/IUiomlVQS5R0ptEgv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       "]]},
     Annotation[#, "Charting`Private`Tag$73450#2"]& ]}, {}, {}},
  AspectRatio->NCache[GoldenRatio^(-1), 0.6180339887498948],
  Axes->{True, True},
  AxesLabel->{None, None},
  AxesOrigin->{0, 0},
  BaseStyle->{FontWeight -> "Bold", FontColor -> GrayLevel[0], FontSize -> 12},
  DisplayFunction->Identity,
  Frame->{{True, False}, {True, False}},
  FrameLabel->{{None, None}, {None, None}},
  FrameTicks->FrontEndValueCache[{{Automatic, 
      Charting`ScaledFrameTicks[{Identity, Identity}]}, {Automatic, 
      Charting`ScaledFrameTicks[{Identity, Identity}]}}, {{Automatic, {{0., 
        FormBox[
         TemplateBox[{0., 0.}, "Spacer2"], TraditionalForm], {0.01, 0.}, {
         AbsoluteThickness[0.1]}}, {0.2, 
        FormBox[
         TemplateBox[{0., 0.}, "Spacer2"], TraditionalForm], {0.01, 0.}, {
         AbsoluteThickness[0.1]}}, {0.4, 
        FormBox[
         TemplateBox[{0., 0.}, "Spacer2"], TraditionalForm], {0.01, 0.}, {
         AbsoluteThickness[0.1]}}, {0.6, 
        FormBox[
         TemplateBox[{0., 0.}, "Spacer2"], TraditionalForm], {0.01, 0.}, {
         AbsoluteThickness[0.1]}}, {0.8, 
        FormBox[
         TemplateBox[{0., 0.}, "Spacer2"], TraditionalForm], {0.01, 0.}, {
         AbsoluteThickness[0.1]}}, {1., 
        FormBox[
         TemplateBox[{0., 0.}, "Spacer2"], TraditionalForm], {0.01, 0.}, {
         AbsoluteThickness[0.1]}}, {-0.2, 
        FormBox[
         TemplateBox[{0., 0.}, "Spacer2"], TraditionalForm], {0.005, 0.}, {
         AbsoluteThickness[0.1]}}, {-0.15, 
        FormBox[
         TemplateBox[{0., 0.}, "Spacer2"], TraditionalForm], {0.005, 0.}, {
         AbsoluteThickness[0.1]}}, {-0.1, 
        FormBox[
         TemplateBox[{0., 0.}, "Spacer2"], TraditionalForm], {0.005, 0.}, {
         AbsoluteThickness[0.1]}}, {-0.05, 
        FormBox[
         TemplateBox[{0., 0.}, "Spacer2"], TraditionalForm], {0.005, 0.}, {
         AbsoluteThickness[0.1]}}, {0.05, 
        FormBox[
         TemplateBox[{0., 0.}, "Spacer2"], TraditionalForm], {0.005, 0.}, {
         AbsoluteThickness[0.1]}}, {0.1, 
        FormBox[
         TemplateBox[{0., 0.}, "Spacer2"], TraditionalForm], {0.005, 0.}, {
         AbsoluteThickness[0.1]}}, {0.15, 
        FormBox[
         TemplateBox[{0., 0.}, "Spacer2"], TraditionalForm], {0.005, 0.}, {
         AbsoluteThickness[0.1]}}, {0.25, 
        FormBox[
         TemplateBox[{0., 0.}, "Spacer2"], TraditionalForm], {0.005, 0.}, {
         AbsoluteThickness[0.1]}}, {0.3, 
        FormBox[
         TemplateBox[{0., 0.}, "Spacer2"], TraditionalForm], {0.005, 0.}, {
         AbsoluteThickness[0.1]}}, {0.35, 
        FormBox[
         TemplateBox[{0., 0.}, "Spacer2"], TraditionalForm], {0.005, 0.}, {
         AbsoluteThickness[0.1]}}, {0.45, 
        FormBox[
         TemplateBox[{0., 0.}, "Spacer2"], TraditionalForm], {0.005, 0.}, {
         AbsoluteThickness[0.1]}}, {0.5, 
        FormBox[
         TemplateBox[{0., 0.}, "Spacer2"], TraditionalForm], {0.005, 0.}, {
         AbsoluteThickness[0.1]}}, {0.55, 
        FormBox[
         TemplateBox[{0., 0.}, "Spacer2"], TraditionalForm], {0.005, 0.}, {
         AbsoluteThickness[0.1]}}, {0.65, 
        FormBox[
         TemplateBox[{0., 0.}, "Spacer2"], TraditionalForm], {0.005, 0.}, {
         AbsoluteThickness[0.1]}}, {0.7, 
        FormBox[
         TemplateBox[{0., 0.}, "Spacer2"], TraditionalForm], {0.005, 0.}, {
         AbsoluteThickness[0.1]}}, {0.75, 
        FormBox[
         TemplateBox[{0., 0.}, "Spacer2"], TraditionalForm], {0.005, 0.}, {
         AbsoluteThickness[0.1]}}, {0.85, 
        FormBox[
         TemplateBox[{0., 0.}, "Spacer2"], TraditionalForm], {0.005, 0.}, {
         AbsoluteThickness[0.1]}}, {0.9, 
        FormBox[
         TemplateBox[{0., 0.}, "Spacer2"], TraditionalForm], {0.005, 0.}, {
         AbsoluteThickness[0.1]}}, {0.95, 
        FormBox[
         TemplateBox[{0., 0.}, "Spacer2"], TraditionalForm], {0.005, 0.}, {
         AbsoluteThickness[0.1]}}, {1.05, 
        FormBox[
         TemplateBox[{0., 0.}, "Spacer2"], TraditionalForm], {0.005, 0.}, {
         AbsoluteThickness[0.1]}}, {1.1, 
        FormBox[
         TemplateBox[{0., 0.}, "Spacer2"], TraditionalForm], {0.005, 0.}, {
         AbsoluteThickness[0.1]}}, {1.15, 
        FormBox[
         TemplateBox[{0., 0.}, "Spacer2"], TraditionalForm], {0.005, 0.}, {
         AbsoluteThickness[0.1]}}, {1.2, 
        FormBox[
         TemplateBox[{0., 0.}, "Spacer2"], TraditionalForm], {0.005, 0.}, {
         AbsoluteThickness[0.1]}}}}, {Automatic, {{0., 
        FormBox[
         TemplateBox[{0., 0.}, "Spacer2"], TraditionalForm], {0.01, 0.}, {
         AbsoluteThickness[0.1]}}, {25., 
        FormBox[
         TemplateBox[{0., 0.}, "Spacer2"], TraditionalForm], {0.01, 0.}, {
         AbsoluteThickness[0.1]}}, {50., 
        FormBox[
         TemplateBox[{0., 0.}, "Spacer2"], TraditionalForm], {0.01, 0.}, {
         AbsoluteThickness[0.1]}}, {75., 
        FormBox[
         TemplateBox[{0., 0.}, "Spacer2"], TraditionalForm], {0.01, 0.}, {
         AbsoluteThickness[0.1]}}, {100., 
        FormBox[
         TemplateBox[{0., 0.}, "Spacer2"], TraditionalForm], {0.01, 0.}, {
         AbsoluteThickness[0.1]}}, {-25., 
        FormBox[
         TemplateBox[{0., 0.}, "Spacer2"], TraditionalForm], {0.005, 0.}, {
         AbsoluteThickness[0.1]}}, {-20., 
        FormBox[
         TemplateBox[{0., 0.}, "Spacer2"], TraditionalForm], {0.005, 0.}, {
         AbsoluteThickness[0.1]}}, {-15., 
        FormBox[
         TemplateBox[{0., 0.}, "Spacer2"], TraditionalForm], {0.005, 0.}, {
         AbsoluteThickness[0.1]}}, {-10., 
        FormBox[
         TemplateBox[{0., 0.}, "Spacer2"], TraditionalForm], {0.005, 0.}, {
         AbsoluteThickness[0.1]}}, {-5., 
        FormBox[
         TemplateBox[{0., 0.}, "Spacer2"], TraditionalForm], {0.005, 0.}, {
         AbsoluteThickness[0.1]}}, {5., 
        FormBox[
         TemplateBox[{0., 0.}, "Spacer2"], TraditionalForm], {0.005, 0.}, {
         AbsoluteThickness[0.1]}}, {10., 
        FormBox[
         TemplateBox[{0., 0.}, "Spacer2"], TraditionalForm], {0.005, 0.}, {
         AbsoluteThickness[0.1]}}, {15., 
        FormBox[
         TemplateBox[{0., 0.}, "Spacer2"], TraditionalForm], {0.005, 0.}, {
         AbsoluteThickness[0.1]}}, {20., 
        FormBox[
         TemplateBox[{0., 0.}, "Spacer2"], TraditionalForm], {0.005, 0.}, {
         AbsoluteThickness[0.1]}}, {30., 
        FormBox[
         TemplateBox[{0., 0.}, "Spacer2"], TraditionalForm], {0.005, 0.}, {
         AbsoluteThickness[0.1]}}, {35., 
        FormBox[
         TemplateBox[{0., 0.}, "Spacer2"], TraditionalForm], {0.005, 0.}, {
         AbsoluteThickness[0.1]}}, {40., 
        FormBox[
         TemplateBox[{0., 0.}, "Spacer2"], TraditionalForm], {0.005, 0.}, {
         AbsoluteThickness[0.1]}}, {45., 
        FormBox[
         TemplateBox[{0., 0.}, "Spacer2"], TraditionalForm], {0.005, 0.}, {
         AbsoluteThickness[0.1]}}, {55., 
        FormBox[
         TemplateBox[{0., 0.}, "Spacer2"], TraditionalForm], {0.005, 0.}, {
         AbsoluteThickness[0.1]}}, {60., 
        FormBox[
         TemplateBox[{0., 0.}, "Spacer2"], TraditionalForm], {0.005, 0.}, {
         AbsoluteThickness[0.1]}}, {65., 
        FormBox[
         TemplateBox[{0., 0.}, "Spacer2"], TraditionalForm], {0.005, 0.}, {
         AbsoluteThickness[0.1]}}, {70., 
        FormBox[
         TemplateBox[{0., 0.}, "Spacer2"], TraditionalForm], {0.005, 0.}, {
         AbsoluteThickness[0.1]}}, {80., 
        FormBox[
         TemplateBox[{0., 0.}, "Spacer2"], TraditionalForm], {0.005, 0.}, {
         AbsoluteThickness[0.1]}}, {85., 
        FormBox[
         TemplateBox[{0., 0.}, "Spacer2"], TraditionalForm], {0.005, 0.}, {
         AbsoluteThickness[0.1]}}, {90., 
        FormBox[
         TemplateBox[{0., 0.}, "Spacer2"], TraditionalForm], {0.005, 0.}, {
         AbsoluteThickness[0.1]}}, {95., 
        FormBox[
         TemplateBox[{0., 0.}, "Spacer2"], TraditionalForm], {0.005, 0.}, {
         AbsoluteThickness[0.1]}}, {105., 
        FormBox[
         TemplateBox[{0., 0.}, "Spacer2"], TraditionalForm], {0.005, 0.}, {
         AbsoluteThickness[0.1]}}, {110., 
        FormBox[
         TemplateBox[{0., 0.}, "Spacer2"], TraditionalForm], {0.005, 0.}, {
         AbsoluteThickness[0.1]}}, {115., 
        FormBox[
         TemplateBox[{0., 0.}, "Spacer2"], TraditionalForm], {0.005, 0.}, {
         AbsoluteThickness[0.1]}}, {120., 
        FormBox[
         TemplateBox[{0., 0.}, "Spacer2"], TraditionalForm], {0.005, 0.}, {
         AbsoluteThickness[0.1]}}, {125., 
        FormBox[
         TemplateBox[{0., 0.}, "Spacer2"], TraditionalForm], {0.005, 0.}, {
         AbsoluteThickness[0.1]}}}}}],
  GridLines->{None, None},
  GridLinesStyle->Directive[
    GrayLevel[0.5, 0.4]],
  ImagePadding->All,
  Method->{
   "DefaultBoundaryStyle" -> Automatic, "DefaultMeshStyle" -> 
    AbsolutePointSize[6], "ScalingFunctions" -> None, 
    "CoordinatesToolOptions" -> {"DisplayFunction" -> ({
        (Identity[#]& )[
         Part[#, 1]], 
        (Identity[#]& )[
         Part[#, 2]]}& ), "CopiedValueFunction" -> ({
        (Identity[#]& )[
         Part[#, 1]], 
        (Identity[#]& )[
         Part[#, 2]]}& )}},
  PlotRange->{All, All},
  PlotRangeClipping->True,
  PlotRangePadding->{{
     Scaled[0.02], 
     Scaled[0.02]}, {
     Scaled[0.05], 
     Scaled[0.05]}},
  Ticks->{Automatic, Automatic}]], "Output",
 CellChangeTimes->{{3.684747357935053*^9, 3.68474738120549*^9}, {
   3.684817851277645*^9, 3.68481789727107*^9}, 3.684830028888154*^9, 
   3.6848317870178967`*^9, 3.684831839247444*^9, {3.684831886953191*^9, 
   3.684831906083108*^9}, 3.684831999595396*^9, 3.684832041349267*^9, {
   3.68483583410467*^9, 3.684835843790551*^9}, 3.6848358963497334`*^9, {
   3.6848370851061*^9, 3.6848370877129917`*^9}, {3.68483883475333*^9, 
   3.6848388401644793`*^9}, 3.6851610421346397`*^9, 3.6851628204389477`*^9, 
   3.6851628800168858`*^9, {3.68516436912624*^9, 3.685164374273191*^9}, 
   3.685172692765099*^9, 3.6851727867835608`*^9, 3.68525426684184*^9, 
   3.685691651045033*^9, 3.685697482021864*^9, 3.685698697965949*^9, 
   3.685768916975493*^9, {3.6860400742745934`*^9, 3.686040077872972*^9}, 
   3.686040766916542*^9, 3.68638422304593*^9, {3.693073490006411*^9, 
   3.6930734922158117`*^9}, 3.69311578655838*^9, 3.6950288134851913`*^9, {
   3.695533932621438*^9, 3.6955339339022827`*^9}, 3.695617801304858*^9, 
   3.7009968092955914`*^9, 3.70099717467666*^9, 3.732339457735609*^9, 
   3.732339598136318*^9, 3.748947732953981*^9, {3.7489480003539143`*^9, 
   3.7489480043294487`*^9}, 3.749388341357871*^9, 3.749554108472559*^9, 
   3.7495581460738897`*^9, 3.7505745348682213`*^9, {3.751282665861602*^9, 
   3.75128267294276*^9}, 3.751359072714044*^9, 3.751366806010211*^9, 
   3.752319937877174*^9, 3.752390060065144*^9, 3.7523938194784937`*^9, 
   3.752400267654159*^9, 3.752580232674664*^9, 3.752582418334564*^9, 
   3.753013803886887*^9, 3.753094371958481*^9, 3.753186534706729*^9, 
   3.7535129221813173`*^9, 3.753529213705748*^9, 3.753599039288864*^9, 
   3.757239260337031*^9, 3.757328120255515*^9, 3.757328380917984*^9, 
   3.757329004830679*^9, 3.757333456090974*^9, 3.757333494067499*^9, 
   3.757336529124793*^9, 3.7573989439078703`*^9, 3.757658680830035*^9, 
   3.757682097789702*^9, 3.757945777928379*^9, 3.7582773365896187`*^9, 
   3.762245965387267*^9, 3.765710532837529*^9, 3.7670014968124733`*^9, 
   3.775384159541172*^9, {3.775562127615779*^9, 3.775562147029358*^9}, 
   3.77580580981389*^9, 3.775971699012487*^9, 3.775972111090645*^9, 
   3.7759941866022263`*^9, 3.775994476001873*^9, 3.780741564418256*^9, 
   3.780746181898857*^9, 3.780904590166005*^9, 
   3.783080480801507*^9},ExpressionUUID->"a09696d8-28f9-48f3-93ad-\
768505a45fd5"]
}, Closed]],

Cell[BoxData[
 RowBox[{
  RowBox[{"Ph09p005A", "=", 
   RowBox[{"Plot", "[", 
    RowBox[{
     RowBox[{"{", 
      RowBox[{"ExPiSV", "[", 
       RowBox[{"5000", ",", "0.05", ",", "0.9", ",", "0", ",", 
        FractionBox["R", "10000"], ",", "0.05"}], "]"}], "}"}], ",", 
     RowBox[{"{", 
      RowBox[{"R", ",", "0", ",", "120"}], "}"}], ",", 
     RowBox[{"PlotStyle", "\[Rule]", 
      RowBox[{"{", 
       RowBox[{"{", 
        RowBox[{"Blue", ",", "Thick"}], "}"}], "}"}]}], ",", 
     RowBox[{"PlotRange", "\[Rule]", "All"}], ",", 
     RowBox[{"Frame", "\[Rule]", 
      RowBox[{"{", 
       RowBox[{
        RowBox[{"{", 
         RowBox[{"True", ",", "False"}], "}"}], ",", 
        RowBox[{"{", 
         RowBox[{"True", ",", "False"}], "}"}]}], "}"}]}], ",", 
     RowBox[{"BaseStyle", "\[Rule]", 
      RowBox[{"{", 
       RowBox[{
        RowBox[{"FontWeight", "\[Rule]", "\"\<Bold\>\""}], ",", 
        RowBox[{"FontColor", "\[Rule]", "Black"}], ",", 
        RowBox[{"FontSize", "\[Rule]", "12"}]}], "}"}]}]}], "]"}]}], 
  ";"}]], "Input",
 CellChangeTimes->{{3.751282844288308*^9, 3.751282881797853*^9}, {
   3.753512924015807*^9, 3.753512924174103*^9}, {3.7535292694230013`*^9, 
   3.7535292697800198`*^9}, 3.757329009502678*^9, 
   3.762245930354987*^9},ExpressionUUID->"6037aa08-fa45-4e05-a196-\
f16dda834cee"],

Cell["SLiM simulation data plot", "Text",
 CellChangeTimes->{{3.749388344368182*^9, 3.749388347071074*^9}, {
   3.757336534664791*^9, 3.7573365352006073`*^9}, 
   3.757416229841814*^9},ExpressionUUID->"83272575-6176-441e-bd8a-\
ae25d9532a92"],

Cell[CellGroupData[{

Cell[BoxData[
 RowBox[{"Ph09p005S", "=", 
  RowBox[{"ErrorListPlot", "[", 
   RowBox[{"PiRelh09p005S", ",", 
    RowBox[{"PlotStyle", "\[Rule]", 
     RowBox[{"{", 
      RowBox[{"Blue", ",", 
       RowBox[{"PointSize", "[", "0.02", "]"}]}], "}"}]}], ",", " ", 
    RowBox[{"PlotRange", "\[Rule]", 
     RowBox[{"{", 
      RowBox[{
       RowBox[{"{", 
        RowBox[{"0", ",", "120"}], "}"}], ",", 
       RowBox[{"{", 
        RowBox[{"0", ",", "1.1"}], "}"}]}], "}"}]}]}], "]"}]}]], "Input",
 CellChangeTimes->{{3.6536628880942574`*^9, 3.6536629200114717`*^9}, {
   3.65376533979405*^9, 3.653765340439199*^9}, {3.654022142135817*^9, 
   3.6540221451865873`*^9}, {3.654022463921932*^9, 3.654022471339056*^9}, 
   3.654383537670642*^9, {3.654514933875399*^9, 3.6545149398522882`*^9}, {
   3.684227615546255*^9, 3.6842276877808332`*^9}, {3.6842277227257833`*^9, 
   3.684227723011735*^9}, {3.6842278516477623`*^9, 3.684227857310865*^9}, {
   3.684227899135442*^9, 3.684227899197653*^9}, {3.6842279874685497`*^9, 
   3.6842280174496307`*^9}, {3.684228368956231*^9, 3.684228370844144*^9}, {
   3.684557649985664*^9, 3.6845576547534323`*^9}, {3.684734455983583*^9, 
   3.684734456301673*^9}, {3.684830032440679*^9, 3.6848300327442513`*^9}, {
   3.684835838062361*^9, 3.684835838521185*^9}, {3.6848370907542057`*^9, 
   3.684837093200074*^9}, {3.685172696985271*^9, 3.685172710504382*^9}, {
   3.693073495294056*^9, 3.693073495492373*^9}, {3.6955339360017443`*^9, 
   3.695533936224963*^9}, {3.762245930363246*^9, 
   3.762245930366778*^9}},ExpressionUUID->"022e7029-cc51-4681-b42e-\
06fc4ea99271"],

Cell[BoxData[
 GraphicsBox[{{}, {{}, 
    {RGBColor[0, 0, 1], PointSize[0.02], AbsoluteThickness[1.6], 
     PointBox[{{6., 0.291055555555556}, {18., 0.570883333333333}, {30., 
      0.759288888888889}, {42., 0.795366666666667}, {54., 
      0.809855555555556}, {66., 0.861222222222222}, {78., 
      0.987605555555556}, {90., 0.876038888888889}, {102., 
      0.974172222222222}, {114., 
      0.97405}}], {{
       LineBox[{{6., 0.3071429166666671}, {6., 0.2756754166666671}}], 
       LineBox[{
        Offset[{1.5, 0}, {6., 0.3071429166666671}], 
         Offset[{-1.5, 0}, {6., 0.3071429166666671}]}], 
       LineBox[{
        Offset[{1.5, 0}, {6., 0.2756754166666671}], 
         Offset[{-1.5, 0}, {6., 0.2756754166666671}]}]}, {
       LineBox[{{18., 0.5934681944444441}, {18., 0.5473084722222219}}], 
       LineBox[{
        Offset[{1.5, 0}, {18., 0.5934681944444441}], 
         Offset[{-1.5, 0}, {18., 0.5934681944444441}]}], 
       LineBox[{
        Offset[{1.5, 0}, {18., 0.5473084722222219}], 
         Offset[{-1.5, 0}, {18., 0.5473084722222219}]}]}, {
       LineBox[{{30., 0.7829050000000002}, {30., 0.7354586111111112}}], 
       LineBox[{
        Offset[{1.5, 0}, {30., 0.7829050000000002}], 
         Offset[{-1.5, 0}, {30., 0.7829050000000002}]}], 
       LineBox[{
        Offset[{1.5, 0}, {30., 0.7354586111111112}], 
         Offset[{-1.5, 0}, {30., 0.7354586111111112}]}]}, {
       LineBox[{{42., 0.8177508333333336}, {42., 0.773152916666667}}], 
       LineBox[{
        Offset[{1.5, 0}, {42., 0.8177508333333336}], 
         Offset[{-1.5, 0}, {42., 0.8177508333333336}]}], 
       LineBox[{
        Offset[{1.5, 0}, {42., 0.773152916666667}], 
         Offset[{-1.5, 0}, {42., 0.773152916666667}]}]}, {
       LineBox[{{54., 0.8328644444444449}, {54., 0.7886491666666672}}], 
       LineBox[{
        Offset[{1.5, 0}, {54., 0.8328644444444449}], 
         Offset[{-1.5, 0}, {54., 0.8328644444444449}]}], 
       LineBox[{
        Offset[{1.5, 0}, {54., 0.7886491666666672}], 
         Offset[{-1.5, 0}, {54., 0.7886491666666672}]}]}, {
       LineBox[{{66., 0.8859201388888887}, {66., 0.8371927777777775}}], 
       LineBox[{
        Offset[{1.5, 0}, {66., 0.8859201388888887}], 
         Offset[{-1.5, 0}, {66., 0.8859201388888887}]}], 
       LineBox[{
        Offset[{1.5, 0}, {66., 0.8371927777777775}], 
         Offset[{-1.5, 0}, {66., 0.8371927777777775}]}]}, {
       LineBox[{{78., 1.0121002777777781`}, {78., 0.9626995833333337}}], 
       LineBox[{
        Offset[{1.5, 0}, {78., 1.0121002777777781`}], 
         Offset[{-1.5, 0}, {78., 1.0121002777777781`}]}], 
       LineBox[{
        Offset[{1.5, 0}, {78., 0.9626995833333337}], 
         Offset[{-1.5, 0}, {78., 0.9626995833333337}]}]}, {
       LineBox[{{90., 0.9007679166666668}, {90., 0.8522762500000001}}], 
       LineBox[{
        Offset[{1.5, 0}, {90., 0.9007679166666668}], 
         Offset[{-1.5, 0}, {90., 0.9007679166666668}]}], 
       LineBox[{
        Offset[{1.5, 0}, {90., 0.8522762500000001}], 
         Offset[{-1.5, 0}, {90., 0.8522762500000001}]}]}, {
       LineBox[{{102., 1.0002444444444443`}, {102., 0.9485598611111108}}], 
       LineBox[{
        Offset[{1.5, 0}, {102., 1.0002444444444443`}], 
         Offset[{-1.5, 0}, {102., 1.0002444444444443`}]}], 
       LineBox[{
        Offset[{1.5, 0}, {102., 0.9485598611111108}], 
         Offset[{-1.5, 0}, {102., 0.9485598611111108}]}]}, {
       LineBox[{{114., 1.0012370833333335`}, {114., 0.9482831944444444}}], 
       LineBox[{
        Offset[{1.5, 0}, {114., 1.0012370833333335`}], 
         Offset[{-1.5, 0}, {114., 1.0012370833333335`}]}], 
       LineBox[{
        Offset[{1.5, 0}, {114., 0.9482831944444444}], 
         Offset[{-1.5, 0}, {114., 
          0.9482831944444444}]}]}}}, {}}, {}, {}, {}, {}},
  AspectRatio->NCache[GoldenRatio^(-1), 0.6180339887498948],
  Axes->{True, True},
  AxesLabel->{None, None},
  AxesOrigin->{0, 0},
  DisplayFunction->Identity,
  Frame->{{False, False}, {False, False}},
  FrameLabel->{{None, None}, {None, None}},
  FrameTicks->{{Automatic, Automatic}, {Automatic, Automatic}},
  GridLines->{None, None},
  GridLinesStyle->Directive[
    GrayLevel[0.5, 0.4]],
  ImagePadding->All,
  Method->{"CoordinatesToolOptions" -> {"DisplayFunction" -> ({
        (Identity[#]& )[
         Part[#, 1]], 
        (Identity[#]& )[
         Part[#, 2]]}& ), "CopiedValueFunction" -> ({
        (Identity[#]& )[
         Part[#, 1]], 
        (Identity[#]& )[
         Part[#, 2]]}& )}},
  PlotRange->{{0, 120}, {0, 1.1}},
  PlotRangeClipping->True,
  PlotRangePadding->{{0, 0}, {0, 0}},
  Ticks->{Automatic, Automatic}]], "Output",
 CellChangeTimes->{
  3.684586872957364*^9, 3.684587053784075*^9, 3.6845873326959553`*^9, 
   3.684591885721922*^9, 3.6845929953007183`*^9, 3.6845954633464746`*^9, 
   3.684646577503847*^9, 3.6846619333262043`*^9, 3.6846623887193117`*^9, 
   3.6847344565746813`*^9, 3.6847409751745853`*^9, 3.6847473655650043`*^9, 
   3.684748998047772*^9, 3.6848178594188013`*^9, 3.68483003302656*^9, 
   3.6848304948170433`*^9, 3.684831889756089*^9, 3.6848320446219797`*^9, 
   3.684835839055089*^9, 3.68483599845833*^9, 3.68483709378447*^9, 
   3.685161044611888*^9, 3.685164375808419*^9, 3.685172711247237*^9, 
   3.685172788833671*^9, 3.685254268522582*^9, 3.6856916536562233`*^9, 
   3.685697484182749*^9, 3.685698699304291*^9, 3.685768919085191*^9, 
   3.68576895122563*^9, 3.685769031906931*^9, 3.68604007964695*^9, 
   3.686040768987287*^9, 3.686384224936655*^9, 3.6930734959150257`*^9, 
   3.693115789011057*^9, {3.695028815683138*^9, 3.695028825508288*^9}, 
   3.695533936482711*^9, 3.695617801332512*^9, 3.7009968093457823`*^9, 
   3.700997177274341*^9, 3.732339457790194*^9, 3.732339600438428*^9, 
   3.748947736317891*^9, 3.749388350169807*^9, 3.749554110104595*^9, 
   3.749558147817873*^9, 3.750574534908786*^9, 3.751282674610849*^9, 
   3.751359076119446*^9, 3.751366810268656*^9, 3.752319941945158*^9, 
   3.7523900642624607`*^9, 3.7523938235024843`*^9, 3.752400271587775*^9, 
   3.7525802365294447`*^9, 3.7525824220089903`*^9, 3.752584343876411*^9, 
   3.753013806839209*^9, 3.753094375585577*^9, 3.753186538052837*^9, 
   3.753512927174568*^9, 3.753529218206839*^9, 3.753599040188838*^9, 
   3.7572392656183767`*^9, 3.757328122952415*^9, 3.757328381914811*^9, 
   3.757333456998053*^9, 3.757333494940659*^9, 3.7573365398160143`*^9, 
   3.7573989448636227`*^9, 3.757658681559882*^9, 3.75768209856308*^9, 
   3.757945778559664*^9, 3.7582773372554502`*^9, 3.762245966092393*^9, 
   3.7657105335320797`*^9, 3.767001497707704*^9, 3.7755621501234913`*^9, 
   3.7758058103606377`*^9, 3.775971699559373*^9, 3.775972111618445*^9, 
   3.77599418711545*^9, 3.775994476528091*^9, 3.780741564932963*^9, 
   3.7807461824521933`*^9, 3.780904590743572*^9, 
   3.783080481326109*^9},ExpressionUUID->"70d14861-7785-449d-99b9-\
4962313318f7"]
}, Closed]],

Cell["MSMS simulation data plot", "Text",
 CellChangeTimes->{{3.7493883523920603`*^9, 3.74938835462271*^9}, 
   3.757416230353683*^9},ExpressionUUID->"dbdb1bfe-accb-4542-9c06-\
81633f52d1fa"],

Cell[CellGroupData[{

Cell[BoxData[
 RowBox[{"Ph09p005MSMSS", "=", 
  RowBox[{"ErrorListPlot", "[", 
   RowBox[{"PiRelh09p005MSMSS", ",", 
    RowBox[{"PlotStyle", "\[Rule]", 
     RowBox[{"{", 
      RowBox[{"Cyan", ",", 
       RowBox[{"PointSize", "[", "0.02", "]"}]}], "}"}]}], ",", " ", 
    RowBox[{"PlotRange", "\[Rule]", 
     RowBox[{"{", 
      RowBox[{
       RowBox[{"{", 
        RowBox[{"0", ",", "120"}], "}"}], ",", 
       RowBox[{"{", 
        RowBox[{"0", ",", "1.1"}], "}"}]}], "}"}]}]}], "]"}]}]], "Input",
 CellChangeTimes->{{3.6536628880942574`*^9, 3.6536629200114717`*^9}, {
   3.65376533979405*^9, 3.653765340439199*^9}, {3.654022142135817*^9, 
   3.6540221451865873`*^9}, {3.654022463921932*^9, 3.654022471339056*^9}, 
   3.654383537670642*^9, {3.654514933875399*^9, 3.6545149398522882`*^9}, {
   3.684227615546255*^9, 3.6842276877808332`*^9}, {3.6842277227257833`*^9, 
   3.684227723011735*^9}, {3.6842278516477623`*^9, 3.684227857310865*^9}, {
   3.684227899135442*^9, 3.684227899197653*^9}, {3.6842279874685497`*^9, 
   3.6842280174496307`*^9}, {3.684228368956231*^9, 3.684228370844144*^9}, {
   3.684557649985664*^9, 3.6845576547534323`*^9}, {3.684734455983583*^9, 
   3.684734456301673*^9}, {3.684830032440679*^9, 3.6848300327442513`*^9}, {
   3.684835838062361*^9, 3.684835838521185*^9}, {3.6848370907542057`*^9, 
   3.684837093200074*^9}, {3.685172696985271*^9, 3.685172710504382*^9}, {
   3.693073495294056*^9, 3.693073495492373*^9}, {3.6955339360017443`*^9, 
   3.695533936224963*^9}, {3.749388359751423*^9, 3.749388368255101*^9}, {
   3.75733654191614*^9, 3.757336542931938*^9}, {3.76224593037774*^9, 
   3.762245930381612*^9}},ExpressionUUID->"023feddc-14ef-4ee1-b9e9-\
89ab2cc5790f"],

Cell[BoxData[
 GraphicsBox[{{}, {{}, 
    {RGBColor[0, 1, 1], PointSize[0.02], AbsoluteThickness[1.6], 
     PointBox[{{6., 0.427761111111111}, {18., 0.690688888888889}, {30., 
      0.814055555555556}, {42., 0.872344444444444}, {54., 
      0.909138888888889}, {66., 0.907777777777778}, {78., 
      0.934583333333333}, {90., 0.965816666666667}, {102., 
      0.962733333333333}, {114., 
      0.963133333333333}}], {{
       LineBox[{{6., 0.4492341666666665}, {6., 0.4054545833333332}}], 
       LineBox[{
        Offset[{1.5, 0}, {6., 0.4492341666666665}], 
         Offset[{-1.5, 0}, {6., 0.4492341666666665}]}], 
       LineBox[{
        Offset[{1.5, 0}, {6., 0.4054545833333332}], 
         Offset[{-1.5, 0}, {6., 0.4054545833333332}]}]}, {
       LineBox[{{18., 0.7129541666666668}, {18., 0.667305138888889}}], 
       LineBox[{
        Offset[{1.5, 0}, {18., 0.7129541666666668}], 
         Offset[{-1.5, 0}, {18., 0.7129541666666668}]}], 
       LineBox[{
        Offset[{1.5, 0}, {18., 0.667305138888889}], 
         Offset[{-1.5, 0}, {18., 0.667305138888889}]}]}, {
       LineBox[{{30., 0.8392240277777783}, {30., 0.7883443055555559}}], 
       LineBox[{
        Offset[{1.5, 0}, {30., 0.8392240277777783}], 
         Offset[{-1.5, 0}, {30., 0.8392240277777783}]}], 
       LineBox[{
        Offset[{1.5, 0}, {30., 0.7883443055555559}], 
         Offset[{-1.5, 0}, {30., 0.7883443055555559}]}]}, {
       LineBox[{{42., 0.8972609722222218}, {42., 0.8496127777777773}}], 
       LineBox[{
        Offset[{1.5, 0}, {42., 0.8972609722222218}], 
         Offset[{-1.5, 0}, {42., 0.8972609722222218}]}], 
       LineBox[{
        Offset[{1.5, 0}, {42., 0.8496127777777773}], 
         Offset[{-1.5, 0}, {42., 0.8496127777777773}]}]}, {
       LineBox[{{54., 0.9339384722222223}, {54., 0.8842754166666669}}], 
       LineBox[{
        Offset[{1.5, 0}, {54., 0.9339384722222223}], 
         Offset[{-1.5, 0}, {54., 0.9339384722222223}]}], 
       LineBox[{
        Offset[{1.5, 0}, {54., 0.8842754166666669}], 
         Offset[{-1.5, 0}, {54., 0.8842754166666669}]}]}, {
       LineBox[{{66., 0.9308488888888892}, {66., 0.8825529166666669}}], 
       LineBox[{
        Offset[{1.5, 0}, {66., 0.9308488888888892}], 
         Offset[{-1.5, 0}, {66., 0.9308488888888892}]}], 
       LineBox[{
        Offset[{1.5, 0}, {66., 0.8825529166666669}], 
         Offset[{-1.5, 0}, {66., 0.8825529166666669}]}]}, {
       LineBox[{{78., 0.9602691666666664}, {78., 0.9092449999999997}}], 
       LineBox[{
        Offset[{1.5, 0}, {78., 0.9602691666666664}], 
         Offset[{-1.5, 0}, {78., 0.9602691666666664}]}], 
       LineBox[{
        Offset[{1.5, 0}, {78., 0.9092449999999997}], 
         Offset[{-1.5, 0}, {78., 0.9092449999999997}]}]}, {
       LineBox[{{90., 0.9900004166666669}, {90., 0.9412638888888893}}], 
       LineBox[{
        Offset[{1.5, 0}, {90., 0.9900004166666669}], 
         Offset[{-1.5, 0}, {90., 0.9900004166666669}]}], 
       LineBox[{
        Offset[{1.5, 0}, {90., 0.9412638888888893}], 
         Offset[{-1.5, 0}, {90., 0.9412638888888893}]}]}, {
       LineBox[{{102., 0.9870854166666664}, {102., 0.9371491666666664}}], 
       LineBox[{
        Offset[{1.5, 0}, {102., 0.9870854166666664}], 
         Offset[{-1.5, 0}, {102., 0.9870854166666664}]}], 
       LineBox[{
        Offset[{1.5, 0}, {102., 0.9371491666666664}], 
         Offset[{-1.5, 0}, {102., 0.9371491666666664}]}]}, {
       LineBox[{{114., 0.9861781944444441}, {114., 0.9420991666666664}}], 
       LineBox[{
        Offset[{1.5, 0}, {114., 0.9861781944444441}], 
         Offset[{-1.5, 0}, {114., 0.9861781944444441}]}], 
       LineBox[{
        Offset[{1.5, 0}, {114., 0.9420991666666664}], 
         Offset[{-1.5, 0}, {114., 
          0.9420991666666664}]}]}}}, {}}, {}, {}, {}, {}},
  AspectRatio->NCache[GoldenRatio^(-1), 0.6180339887498948],
  Axes->{True, True},
  AxesLabel->{None, None},
  AxesOrigin->{0, 0},
  DisplayFunction->Identity,
  Frame->{{False, False}, {False, False}},
  FrameLabel->{{None, None}, {None, None}},
  FrameTicks->{{Automatic, Automatic}, {Automatic, Automatic}},
  GridLines->{None, None},
  GridLinesStyle->Directive[
    GrayLevel[0.5, 0.4]],
  ImagePadding->All,
  Method->{"CoordinatesToolOptions" -> {"DisplayFunction" -> ({
        (Identity[#]& )[
         Part[#, 1]], 
        (Identity[#]& )[
         Part[#, 2]]}& ), "CopiedValueFunction" -> ({
        (Identity[#]& )[
         Part[#, 1]], 
        (Identity[#]& )[
         Part[#, 2]]}& )}},
  PlotRange->{{0, 120}, {0, 1.1}},
  PlotRangeClipping->True,
  PlotRangePadding->{{0, 0}, {0, 0}},
  Ticks->{Automatic, Automatic}]], "Output",
 CellChangeTimes->{{3.7493883630555897`*^9, 3.7493883686404667`*^9}, 
   3.749554111901408*^9, {3.749558149373272*^9, 3.74955815689177*^9}, 
   3.750574534947773*^9, 3.75128267608331*^9, 3.75135907833281*^9, 
   3.751366811663682*^9, 3.752319943767208*^9, 3.752390065885097*^9, 
   3.752393825114702*^9, 3.752400273321373*^9, 3.7525802382776327`*^9, 
   3.75258242393425*^9, 3.753013808547826*^9, 3.753094377694264*^9, 
   3.753186539316395*^9, 3.753512929771442*^9, 3.753529220391354*^9, 
   3.753599040238874*^9, 3.757239266984708*^9, 3.7573281253272943`*^9, 
   3.757328381951908*^9, 3.757333457068598*^9, 3.757333494983691*^9, 
   3.7573365448041277`*^9, 3.7573989449269333`*^9, 3.757658681645892*^9, 
   3.757682098694392*^9, 3.757945778599868*^9, 3.7582773372987413`*^9, 
   3.76224596625695*^9, 3.7657105335795927`*^9, 3.767001497760077*^9, 
   3.775562152770824*^9, 3.77580581041287*^9, 3.7759716995911617`*^9, 
   3.775972111653646*^9, 3.77599418715064*^9, 3.77599447656597*^9, 
   3.780741564978773*^9, 3.7807461825327787`*^9, 3.7809045908396463`*^9, 
   3.783080481360503*^9},ImageCache->GraphicsData["CompressedBitmap", "\<\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\
\>"],ExpressionUUID->"7810a0a8-4346-4643-9c65-94e9f3c2e386"]
}, Closed]],

Cell["Analytical results against both types of simulation data", "Text",
 CellChangeTimes->{{3.7573365504002867`*^9, 3.757336556608285*^9}, 
   3.757416231001788*^9},ExpressionUUID->"cabbd0ac-4e33-47b9-9494-\
ad608e228671"],

Cell[CellGroupData[{

Cell[BoxData[
 RowBox[{"h09MSMS5pc", "=", 
  RowBox[{"Show", "[", 
   RowBox[{"Ph09p005", ",", "Ph09p005S", ",", "Ph09p005MSMSS", ",", 
    RowBox[{"ImageSize", "\[Rule]", "250"}]}], "]"}]}]], "Input",
 CellChangeTimes->{{3.6842276919119883`*^9, 3.684227698711561*^9}, {
   3.6842284612417088`*^9, 3.684228462361672*^9}, {3.684557658450824*^9, 
   3.684557660209384*^9}, {3.6845918283938293`*^9, 3.684591829129448*^9}, {
   3.685172795353304*^9, 3.6851727964087353`*^9}, {3.7493883713501997`*^9, 
   3.749388373022649*^9}, {3.751359097920495*^9, 3.751359110162829*^9}, {
   3.751366817269374*^9, 3.75136681738776*^9}, {3.757328402800138*^9, 
   3.757328404880241*^9}, {3.757333412311553*^9, 3.757333429392523*^9}, 
   3.7573334760567102`*^9, 3.757336547849101*^9, {3.757336619551113*^9, 
   3.757336619685923*^9}, {3.762245930391922*^9, 
   3.762245930398932*^9}},ExpressionUUID->"5e9587c0-3398-4925-a898-\
8e8e94a53a48"],

Cell[BoxData[
 GraphicsBox[{{{{}, {}, 
     TagBox[
      {RGBColor[0, 0, 1], Thickness[Large], Opacity[1.], 
       Dashing[{Small, Small}], LineBox[CompressedData["
1:eJwV1Gk41AsbBnCRknNI2mStMGUZY+yFnkekY5xskab8T9ZzShFZKkuNJaaS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        "]]},
      Annotation[#, "Charting`Private`Tag$73450#1"]& ], 
     TagBox[
      {RGBColor[0, 0, 1], Thickness[Large], Opacity[1.], 
       LineBox[CompressedData["
1:eJwV1Hk41AsXB3A32eqSLFHWbAlDM9nKco4mRGEQIr/IUiomlVQS5R0ptEgv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        "]]},
      Annotation[#, "Charting`Private`Tag$73450#2"]& ]}, {}, {}}, {{}, {{}, 
     {RGBColor[0, 0, 1], PointSize[0.02], AbsoluteThickness[1.6], 
      PointBox[{{6., 0.291055555555556}, {18., 0.570883333333333}, {30., 
       0.759288888888889}, {42., 0.795366666666667}, {54., 
       0.809855555555556}, {66., 0.861222222222222}, {78., 
       0.987605555555556}, {90., 0.876038888888889}, {102., 
       0.974172222222222}, {114., 
       0.97405}}], {{
        LineBox[{{6., 0.3071429166666671}, {6., 0.2756754166666671}}], 
        LineBox[{
         Offset[{1.5, 0}, {6., 0.3071429166666671}], 
          Offset[{-1.5, 0}, {6., 0.3071429166666671}]}], 
        LineBox[{
         Offset[{1.5, 0}, {6., 0.2756754166666671}], 
          Offset[{-1.5, 0}, {6., 0.2756754166666671}]}]}, {
        LineBox[{{18., 0.5934681944444441}, {18., 0.5473084722222219}}], 
        LineBox[{
         Offset[{1.5, 0}, {18., 0.5934681944444441}], 
          Offset[{-1.5, 0}, {18., 0.5934681944444441}]}], 
        LineBox[{
         Offset[{1.5, 0}, {18., 0.5473084722222219}], 
          Offset[{-1.5, 0}, {18., 0.5473084722222219}]}]}, {
        LineBox[{{30., 0.7829050000000002}, {30., 0.7354586111111112}}], 
        LineBox[{
         Offset[{1.5, 0}, {30., 0.7829050000000002}], 
          Offset[{-1.5, 0}, {30., 0.7829050000000002}]}], 
        LineBox[{
         Offset[{1.5, 0}, {30., 0.7354586111111112}], 
          Offset[{-1.5, 0}, {30., 0.7354586111111112}]}]}, {
        LineBox[{{42., 0.8177508333333336}, {42., 0.773152916666667}}], 
        LineBox[{
         Offset[{1.5, 0}, {42., 0.8177508333333336}], 
          Offset[{-1.5, 0}, {42., 0.8177508333333336}]}], 
        LineBox[{
         Offset[{1.5, 0}, {42., 0.773152916666667}], 
          Offset[{-1.5, 0}, {42., 0.773152916666667}]}]}, {
        LineBox[{{54., 0.8328644444444449}, {54., 0.7886491666666672}}], 
        LineBox[{
         Offset[{1.5, 0}, {54., 0.8328644444444449}], 
          Offset[{-1.5, 0}, {54., 0.8328644444444449}]}], 
        LineBox[{
         Offset[{1.5, 0}, {54., 0.7886491666666672}], 
          Offset[{-1.5, 0}, {54., 0.7886491666666672}]}]}, {
        LineBox[{{66., 0.8859201388888887}, {66., 0.8371927777777775}}], 
        LineBox[{
         Offset[{1.5, 0}, {66., 0.8859201388888887}], 
          Offset[{-1.5, 0}, {66., 0.8859201388888887}]}], 
        LineBox[{
         Offset[{1.5, 0}, {66., 0.8371927777777775}], 
          Offset[{-1.5, 0}, {66., 0.8371927777777775}]}]}, {
        LineBox[{{78., 1.0121002777777781`}, {78., 0.9626995833333337}}], 
        LineBox[{
         Offset[{1.5, 0}, {78., 1.0121002777777781`}], 
          Offset[{-1.5, 0}, {78., 1.0121002777777781`}]}], 
        LineBox[{
         Offset[{1.5, 0}, {78., 0.9626995833333337}], 
          Offset[{-1.5, 0}, {78., 0.9626995833333337}]}]}, {
        LineBox[{{90., 0.9007679166666668}, {90., 0.8522762500000001}}], 
        LineBox[{
         Offset[{1.5, 0}, {90., 0.9007679166666668}], 
          Offset[{-1.5, 0}, {90., 0.9007679166666668}]}], 
        LineBox[{
         Offset[{1.5, 0}, {90., 0.8522762500000001}], 
          Offset[{-1.5, 0}, {90., 0.8522762500000001}]}]}, {
        LineBox[{{102., 1.0002444444444443`}, {102., 0.9485598611111108}}], 
        LineBox[{
         Offset[{1.5, 0}, {102., 1.0002444444444443`}], 
          Offset[{-1.5, 0}, {102., 1.0002444444444443`}]}], 
        LineBox[{
         Offset[{1.5, 0}, {102., 0.9485598611111108}], 
          Offset[{-1.5, 0}, {102., 0.9485598611111108}]}]}, {
        LineBox[{{114., 1.0012370833333335`}, {114., 0.9482831944444444}}], 
        LineBox[{
         Offset[{1.5, 0}, {114., 1.0012370833333335`}], 
          Offset[{-1.5, 0}, {114., 1.0012370833333335`}]}], 
        LineBox[{
         Offset[{1.5, 0}, {114., 0.9482831944444444}], 
          Offset[{-1.5, 0}, {114., 
           0.9482831944444444}]}]}}}, {}}, {}, {}, {}, {}}, {{}, {{}, 
     {RGBColor[0, 1, 1], PointSize[0.02], AbsoluteThickness[1.6], 
      PointBox[{{6., 0.427761111111111}, {18., 0.690688888888889}, {30., 
       0.814055555555556}, {42., 0.872344444444444}, {54., 
       0.909138888888889}, {66., 0.907777777777778}, {78., 
       0.934583333333333}, {90., 0.965816666666667}, {102., 
       0.962733333333333}, {114., 
       0.963133333333333}}], {{
        LineBox[{{6., 0.4492341666666665}, {6., 0.4054545833333332}}], 
        LineBox[{
         Offset[{1.5, 0}, {6., 0.4492341666666665}], 
          Offset[{-1.5, 0}, {6., 0.4492341666666665}]}], 
        LineBox[{
         Offset[{1.5, 0}, {6., 0.4054545833333332}], 
          Offset[{-1.5, 0}, {6., 0.4054545833333332}]}]}, {
        LineBox[{{18., 0.7129541666666668}, {18., 0.667305138888889}}], 
        LineBox[{
         Offset[{1.5, 0}, {18., 0.7129541666666668}], 
          Offset[{-1.5, 0}, {18., 0.7129541666666668}]}], 
        LineBox[{
         Offset[{1.5, 0}, {18., 0.667305138888889}], 
          Offset[{-1.5, 0}, {18., 0.667305138888889}]}]}, {
        LineBox[{{30., 0.8392240277777783}, {30., 0.7883443055555559}}], 
        LineBox[{
         Offset[{1.5, 0}, {30., 0.8392240277777783}], 
          Offset[{-1.5, 0}, {30., 0.8392240277777783}]}], 
        LineBox[{
         Offset[{1.5, 0}, {30., 0.7883443055555559}], 
          Offset[{-1.5, 0}, {30., 0.7883443055555559}]}]}, {
        LineBox[{{42., 0.8972609722222218}, {42., 0.8496127777777773}}], 
        LineBox[{
         Offset[{1.5, 0}, {42., 0.8972609722222218}], 
          Offset[{-1.5, 0}, {42., 0.8972609722222218}]}], 
        LineBox[{
         Offset[{1.5, 0}, {42., 0.8496127777777773}], 
          Offset[{-1.5, 0}, {42., 0.8496127777777773}]}]}, {
        LineBox[{{54., 0.9339384722222223}, {54., 0.8842754166666669}}], 
        LineBox[{
         Offset[{1.5, 0}, {54., 0.9339384722222223}], 
          Offset[{-1.5, 0}, {54., 0.9339384722222223}]}], 
        LineBox[{
         Offset[{1.5, 0}, {54., 0.8842754166666669}], 
          Offset[{-1.5, 0}, {54., 0.8842754166666669}]}]}, {
        LineBox[{{66., 0.9308488888888892}, {66., 0.8825529166666669}}], 
        LineBox[{
         Offset[{1.5, 0}, {66., 0.9308488888888892}], 
          Offset[{-1.5, 0}, {66., 0.9308488888888892}]}], 
        LineBox[{
         Offset[{1.5, 0}, {66., 0.8825529166666669}], 
          Offset[{-1.5, 0}, {66., 0.8825529166666669}]}]}, {
        LineBox[{{78., 0.9602691666666664}, {78., 0.9092449999999997}}], 
        LineBox[{
         Offset[{1.5, 0}, {78., 0.9602691666666664}], 
          Offset[{-1.5, 0}, {78., 0.9602691666666664}]}], 
        LineBox[{
         Offset[{1.5, 0}, {78., 0.9092449999999997}], 
          Offset[{-1.5, 0}, {78., 0.9092449999999997}]}]}, {
        LineBox[{{90., 0.9900004166666669}, {90., 0.9412638888888893}}], 
        LineBox[{
         Offset[{1.5, 0}, {90., 0.9900004166666669}], 
          Offset[{-1.5, 0}, {90., 0.9900004166666669}]}], 
        LineBox[{
         Offset[{1.5, 0}, {90., 0.9412638888888893}], 
          Offset[{-1.5, 0}, {90., 0.9412638888888893}]}]}, {
        LineBox[{{102., 0.9870854166666664}, {102., 0.9371491666666664}}], 
        LineBox[{
         Offset[{1.5, 0}, {102., 0.9870854166666664}], 
          Offset[{-1.5, 0}, {102., 0.9870854166666664}]}], 
        LineBox[{
         Offset[{1.5, 0}, {102., 0.9371491666666664}], 
          Offset[{-1.5, 0}, {102., 0.9371491666666664}]}]}, {
        LineBox[{{114., 0.9861781944444441}, {114., 0.9420991666666664}}], 
        LineBox[{
         Offset[{1.5, 0}, {114., 0.9861781944444441}], 
          Offset[{-1.5, 0}, {114., 0.9861781944444441}]}], 
        LineBox[{
         Offset[{1.5, 0}, {114., 0.9420991666666664}], 
          Offset[{-1.5, 0}, {114., 
           0.9420991666666664}]}]}}}, {}}, {}, {}, {}, {}}},
  AspectRatio->NCache[GoldenRatio^(-1), 0.6180339887498948],
  Axes->{True, True},
  AxesLabel->{None, None},
  AxesOrigin->{0, 0},
  BaseStyle->{FontWeight -> "Bold", FontColor -> GrayLevel[0], FontSize -> 12},
  DisplayFunction->Identity,
  Frame->{{True, False}, {True, False}},
  FrameLabel->{{None, None}, {None, None}},
  FrameTicks->FrontEndValueCache[{{Automatic, 
      Charting`ScaledFrameTicks[{Identity, Identity}]}, {Automatic, 
      Charting`ScaledFrameTicks[{Identity, Identity}]}}, {{Automatic, {{0., 
        FormBox[
         TemplateBox[{0., 0.}, "Spacer2"], TraditionalForm], {0.01, 0.}, {
         AbsoluteThickness[0.1]}}, {0.2, 
        FormBox[
         TemplateBox[{0., 0.}, "Spacer2"], TraditionalForm], {0.01, 0.}, {
         AbsoluteThickness[0.1]}}, {0.4, 
        FormBox[
         TemplateBox[{0., 0.}, "Spacer2"], TraditionalForm], {0.01, 0.}, {
         AbsoluteThickness[0.1]}}, {0.6, 
        FormBox[
         TemplateBox[{0., 0.}, "Spacer2"], TraditionalForm], {0.01, 0.}, {
         AbsoluteThickness[0.1]}}, {0.8, 
        FormBox[
         TemplateBox[{0., 0.}, "Spacer2"], TraditionalForm], {0.01, 0.}, {
         AbsoluteThickness[0.1]}}, {1., 
        FormBox[
         TemplateBox[{0., 0.}, "Spacer2"], TraditionalForm], {0.01, 0.}, {
         AbsoluteThickness[0.1]}}, {-0.2, 
        FormBox[
         TemplateBox[{0., 0.}, "Spacer2"], TraditionalForm], {0.005, 0.}, {
         AbsoluteThickness[0.1]}}, {-0.15, 
        FormBox[
         TemplateBox[{0., 0.}, "Spacer2"], TraditionalForm], {0.005, 0.}, {
         AbsoluteThickness[0.1]}}, {-0.1, 
        FormBox[
         TemplateBox[{0., 0.}, "Spacer2"], TraditionalForm], {0.005, 0.}, {
         AbsoluteThickness[0.1]}}, {-0.05, 
        FormBox[
         TemplateBox[{0., 0.}, "Spacer2"], TraditionalForm], {0.005, 0.}, {
         AbsoluteThickness[0.1]}}, {0.05, 
        FormBox[
         TemplateBox[{0., 0.}, "Spacer2"], TraditionalForm], {0.005, 0.}, {
         AbsoluteThickness[0.1]}}, {0.1, 
        FormBox[
         TemplateBox[{0., 0.}, "Spacer2"], TraditionalForm], {0.005, 0.}, {
         AbsoluteThickness[0.1]}}, {0.15, 
        FormBox[
         TemplateBox[{0., 0.}, "Spacer2"], TraditionalForm], {0.005, 0.}, {
         AbsoluteThickness[0.1]}}, {0.25, 
        FormBox[
         TemplateBox[{0., 0.}, "Spacer2"], TraditionalForm], {0.005, 0.}, {
         AbsoluteThickness[0.1]}}, {0.3, 
        FormBox[
         TemplateBox[{0., 0.}, "Spacer2"], TraditionalForm], {0.005, 0.}, {
         AbsoluteThickness[0.1]}}, {0.35, 
        FormBox[
         TemplateBox[{0., 0.}, "Spacer2"], TraditionalForm], {0.005, 0.}, {
         AbsoluteThickness[0.1]}}, {0.45, 
        FormBox[
         TemplateBox[{0., 0.}, "Spacer2"], TraditionalForm], {0.005, 0.}, {
         AbsoluteThickness[0.1]}}, {0.5, 
        FormBox[
         TemplateBox[{0., 0.}, "Spacer2"], TraditionalForm], {0.005, 0.}, {
         AbsoluteThickness[0.1]}}, {0.55, 
        FormBox[
         TemplateBox[{0., 0.}, "Spacer2"], TraditionalForm], {0.005, 0.}, {
         AbsoluteThickness[0.1]}}, {0.65, 
        FormBox[
         TemplateBox[{0., 0.}, "Spacer2"], TraditionalForm], {0.005, 0.}, {
         AbsoluteThickness[0.1]}}, {0.7, 
        FormBox[
         TemplateBox[{0., 0.}, "Spacer2"], TraditionalForm], {0.005, 0.}, {
         AbsoluteThickness[0.1]}}, {0.75, 
        FormBox[
         TemplateBox[{0., 0.}, "Spacer2"], TraditionalForm], {0.005, 0.}, {
         AbsoluteThickness[0.1]}}, {0.85, 
        FormBox[
         TemplateBox[{0., 0.}, "Spacer2"], TraditionalForm], {0.005, 0.}, {
         AbsoluteThickness[0.1]}}, {0.9, 
        FormBox[
         TemplateBox[{0., 0.}, "Spacer2"], TraditionalForm], {0.005, 0.}, {
         AbsoluteThickness[0.1]}}, {0.95, 
        FormBox[
         TemplateBox[{0., 0.}, "Spacer2"], TraditionalForm], {0.005, 0.}, {
         AbsoluteThickness[0.1]}}, {1.05, 
        FormBox[
         TemplateBox[{0., 0.}, "Spacer2"], TraditionalForm], {0.005, 0.}, {
         AbsoluteThickness[0.1]}}, {1.1, 
        FormBox[
         TemplateBox[{0., 0.}, "Spacer2"], TraditionalForm], {0.005, 0.}, {
         AbsoluteThickness[0.1]}}, {1.15, 
        FormBox[
         TemplateBox[{0., 0.}, "Spacer2"], TraditionalForm], {0.005, 0.}, {
         AbsoluteThickness[0.1]}}, {1.2, 
        FormBox[
         TemplateBox[{0., 0.}, "Spacer2"], TraditionalForm], {0.005, 0.}, {
         AbsoluteThickness[0.1]}}}}, {Automatic, {{0., 
        FormBox[
         TemplateBox[{0., 0.}, "Spacer2"], TraditionalForm], {0.01, 0.}, {
         AbsoluteThickness[0.1]}}, {25., 
        FormBox[
         TemplateBox[{0., 0.}, "Spacer2"], TraditionalForm], {0.01, 0.}, {
         AbsoluteThickness[0.1]}}, {50., 
        FormBox[
         TemplateBox[{0., 0.}, "Spacer2"], TraditionalForm], {0.01, 0.}, {
         AbsoluteThickness[0.1]}}, {75., 
        FormBox[
         TemplateBox[{0., 0.}, "Spacer2"], TraditionalForm], {0.01, 0.}, {
         AbsoluteThickness[0.1]}}, {100., 
        FormBox[
         TemplateBox[{0., 0.}, "Spacer2"], TraditionalForm], {0.01, 0.}, {
         AbsoluteThickness[0.1]}}, {-25., 
        FormBox[
         TemplateBox[{0., 0.}, "Spacer2"], TraditionalForm], {0.005, 0.}, {
         AbsoluteThickness[0.1]}}, {-20., 
        FormBox[
         TemplateBox[{0., 0.}, "Spacer2"], TraditionalForm], {0.005, 0.}, {
         AbsoluteThickness[0.1]}}, {-15., 
        FormBox[
         TemplateBox[{0., 0.}, "Spacer2"], TraditionalForm], {0.005, 0.}, {
         AbsoluteThickness[0.1]}}, {-10., 
        FormBox[
         TemplateBox[{0., 0.}, "Spacer2"], TraditionalForm], {0.005, 0.}, {
         AbsoluteThickness[0.1]}}, {-5., 
        FormBox[
         TemplateBox[{0., 0.}, "Spacer2"], TraditionalForm], {0.005, 0.}, {
         AbsoluteThickness[0.1]}}, {5., 
        FormBox[
         TemplateBox[{0., 0.}, "Spacer2"], TraditionalForm], {0.005, 0.}, {
         AbsoluteThickness[0.1]}}, {10., 
        FormBox[
         TemplateBox[{0., 0.}, "Spacer2"], TraditionalForm], {0.005, 0.}, {
         AbsoluteThickness[0.1]}}, {15., 
        FormBox[
         TemplateBox[{0., 0.}, "Spacer2"], TraditionalForm], {0.005, 0.}, {
         AbsoluteThickness[0.1]}}, {20., 
        FormBox[
         TemplateBox[{0., 0.}, "Spacer2"], TraditionalForm], {0.005, 0.}, {
         AbsoluteThickness[0.1]}}, {30., 
        FormBox[
         TemplateBox[{0., 0.}, "Spacer2"], TraditionalForm], {0.005, 0.}, {
         AbsoluteThickness[0.1]}}, {35., 
        FormBox[
         TemplateBox[{0., 0.}, "Spacer2"], TraditionalForm], {0.005, 0.}, {
         AbsoluteThickness[0.1]}}, {40., 
        FormBox[
         TemplateBox[{0., 0.}, "Spacer2"], TraditionalForm], {0.005, 0.}, {
         AbsoluteThickness[0.1]}}, {45., 
        FormBox[
         TemplateBox[{0., 0.}, "Spacer2"], TraditionalForm], {0.005, 0.}, {
         AbsoluteThickness[0.1]}}, {55., 
        FormBox[
         TemplateBox[{0., 0.}, "Spacer2"], TraditionalForm], {0.005, 0.}, {
         AbsoluteThickness[0.1]}}, {60., 
        FormBox[
         TemplateBox[{0., 0.}, "Spacer2"], TraditionalForm], {0.005, 0.}, {
         AbsoluteThickness[0.1]}}, {65., 
        FormBox[
         TemplateBox[{0., 0.}, "Spacer2"], TraditionalForm], {0.005, 0.}, {
         AbsoluteThickness[0.1]}}, {70., 
        FormBox[
         TemplateBox[{0., 0.}, "Spacer2"], TraditionalForm], {0.005, 0.}, {
         AbsoluteThickness[0.1]}}, {80., 
        FormBox[
         TemplateBox[{0., 0.}, "Spacer2"], TraditionalForm], {0.005, 0.}, {
         AbsoluteThickness[0.1]}}, {85., 
        FormBox[
         TemplateBox[{0., 0.}, "Spacer2"], TraditionalForm], {0.005, 0.}, {
         AbsoluteThickness[0.1]}}, {90., 
        FormBox[
         TemplateBox[{0., 0.}, "Spacer2"], TraditionalForm], {0.005, 0.}, {
         AbsoluteThickness[0.1]}}, {95., 
        FormBox[
         TemplateBox[{0., 0.}, "Spacer2"], TraditionalForm], {0.005, 0.}, {
         AbsoluteThickness[0.1]}}, {105., 
        FormBox[
         TemplateBox[{0., 0.}, "Spacer2"], TraditionalForm], {0.005, 0.}, {
         AbsoluteThickness[0.1]}}, {110., 
        FormBox[
         TemplateBox[{0., 0.}, "Spacer2"], TraditionalForm], {0.005, 0.}, {
         AbsoluteThickness[0.1]}}, {115., 
        FormBox[
         TemplateBox[{0., 0.}, "Spacer2"], TraditionalForm], {0.005, 0.}, {
         AbsoluteThickness[0.1]}}, {120., 
        FormBox[
         TemplateBox[{0., 0.}, "Spacer2"], TraditionalForm], {0.005, 0.}, {
         AbsoluteThickness[0.1]}}, {125., 
        FormBox[
         TemplateBox[{0., 0.}, "Spacer2"], TraditionalForm], {0.005, 0.}, {
         AbsoluteThickness[0.1]}}}}}],
  GridLines->{None, None},
  GridLinesStyle->Directive[
    GrayLevel[0.5, 0.4]],
  ImagePadding->All,
  ImageSize->250,
  Method->{
   "DefaultBoundaryStyle" -> Automatic, "DefaultMeshStyle" -> 
    AbsolutePointSize[6], "ScalingFunctions" -> None, 
    "CoordinatesToolOptions" -> {"DisplayFunction" -> ({
        (Identity[#]& )[
         Part[#, 1]], 
        (Identity[#]& )[
         Part[#, 2]]}& ), "CopiedValueFunction" -> ({
        (Identity[#]& )[
         Part[#, 1]], 
        (Identity[#]& )[
         Part[#, 2]]}& )}},
  PlotRange->{All, All},
  PlotRangeClipping->True,
  PlotRangePadding->{{
     Scaled[0.02], 
     Scaled[0.02]}, {
     Scaled[0.05], 
     Scaled[0.05]}},
  Ticks->{Automatic, Automatic}]], "Output",
 CellChangeTimes->{{3.684591811326352*^9, 3.6845918296756983`*^9}, {
   3.68459186321076*^9, 3.6845918883697433`*^9}, 3.684592997733652*^9, 
   3.6845953313929234`*^9, 3.6845954654978523`*^9, 3.684646579081415*^9, 
   3.684661935295924*^9, {3.684662391070819*^9, 3.6846623925755663`*^9}, 
   3.6847344592627373`*^9, 3.6847409769150476`*^9, {3.684747367315152*^9, 
   3.684747384021002*^9}, 3.6847489999036922`*^9, {3.684817861202732*^9, 
   3.6848178995275917`*^9}, 3.684830035336141*^9, 3.684830496523221*^9, 
   3.684831789805294*^9, 3.684831841354828*^9, {3.684831891285942*^9, 
   3.684831908589706*^9}, 3.684832001720278*^9, 3.684832046834281*^9, {
   3.6848358408484097`*^9, 3.684835845281651*^9}, 3.68483599991467*^9, 
   3.684837095573574*^9, {3.6848388363689127`*^9, 3.68483884172443*^9}, 
   3.6851610466227407`*^9, 3.685162825350013*^9, 3.685164377188963*^9, 
   3.6851727971099987`*^9, 3.685254270064211*^9, 3.685691655252026*^9, 
   3.6856974863048153`*^9, 3.685698701402663*^9, 3.685769036953822*^9, 
   3.6860400811268873`*^9, 3.686040770597065*^9, 3.6863842267316227`*^9, 
   3.69307349801433*^9, 3.693115790681094*^9, 3.6950288274523163`*^9, 
   3.695533938136993*^9, 3.695617801355859*^9, 3.700996809400382*^9, 
   3.7009971795000668`*^9, 3.732339457831688*^9, 3.7323396024860573`*^9, 
   3.7489477380977716`*^9, 3.7493883733973513`*^9, 3.749554113874578*^9, 
   3.749558160068619*^9, 3.750574534984804*^9, 3.7512826776701307`*^9, {
   3.751359099360252*^9, 3.751359135467764*^9}, 3.7513668179071083`*^9, 
   3.752319945629252*^9, 3.752390067913796*^9, 3.752393826688243*^9, 
   3.75240027597468*^9, 3.752580240166193*^9, 3.752582426322805*^9, 
   3.752584347533236*^9, 3.7530138110087214`*^9, 3.753094379497073*^9, 
   3.7531865420068607`*^9, 3.753512931450616*^9, 3.753529222231154*^9, 
   3.753599040278839*^9, 3.757239277516013*^9, 3.7573281264338512`*^9, {
   3.757328381999084*^9, 3.757328405093032*^9}, 3.75732901326439*^9, 
   3.7573334125156612`*^9, 3.757333457144824*^9, 3.7573334950230093`*^9, 
   3.757336557556242*^9, 3.757336620239418*^9, 3.75739894498022*^9, 
   3.757658681725965*^9, 3.75768209881656*^9, 3.7579457786343184`*^9, 
   3.758277337335256*^9, 3.7622459663497353`*^9, 3.7657105336188173`*^9, 
   3.767001497807098*^9, 3.775562155596126*^9, 3.775805810452688*^9, 
   3.775971699620718*^9, 3.7759721116840487`*^9, 3.775994187180188*^9, 
   3.7759944765963*^9, 3.7807415650192223`*^9, 3.780746182609652*^9, 
   3.780904590928364*^9, 
   3.783080481388754*^9},ExpressionUUID->"c5db3465-d6c8-4677-9511-\
0cdb7ae10361"]
}, Closed]],

Cell["\<\
All h values, using the coalescence-in-sweep-phase results and SLiM \
simulations:\
\>", "Text",
 CellChangeTimes->{{3.750574540481112*^9, 3.750574542455717*^9}, {
   3.75128238895781*^9, 3.751282411143038*^9}, 3.757238612436276*^9, {
   3.757238916594741*^9, 3.757238925305945*^9}, {3.757336117918166*^9, 
   3.757336125142168*^9}, {3.757336290096532*^9, 
   3.757336293984913*^9}},ExpressionUUID->"d4167e82-c746-4acd-b790-\
e3be0389e98f"],

Cell[CellGroupData[{

Cell[BoxData[
 RowBox[{"Sims05pc", "=", 
  RowBox[{"Show", "[", 
   RowBox[{
   "Ph01p005A", ",", "Ph01p005S", ",", "Ph05p005A", ",", "Ph05p005S", ",", 
    "Ph09p005A", ",", "Ph09p005S", ",", 
    RowBox[{"ImageSize", "\[Rule]", "250"}]}], "]"}]}]], "Input",
 CellChangeTimes->{{3.750574557439439*^9, 3.750574569815184*^9}, {
   3.750574697619123*^9, 3.750574711897889*^9}, {3.7512828891595783`*^9, 
   3.751282893500474*^9}, 3.757239291349928*^9, {3.757328129225339*^9, 
   3.757328130569047*^9}, 3.757334713805621*^9, 3.757336613503257*^9, {
   3.762245930414312*^9, 
   3.762245930432922*^9}},ExpressionUUID->"318cee99-7398-4b62-a5ff-\
30406191d226"],

Cell[BoxData[
 GraphicsBox[{{{{}, {}, 
     TagBox[
      {RGBColor[1, 0, 0], Thickness[Large], Opacity[1.], 
       LineBox[CompressedData["
1:eJwV1Gk41YkXB3BroSwjsmTLNsK11jXWc6xF2UKWuq61VKjGWsY6QqVFSahM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        "]]},
      Annotation[#, "Charting`Private`Tag$67775#1"]& ]}, {}, {}}, {{}, {{}, 
     {RGBColor[1, 0, 0], PointSize[0.02], AbsoluteThickness[1.6], 
      PointBox[{{6., 0.332272222222222}, {18., 0.743161111111111}, {30., 
       0.773027777777778}, {42., 0.932277777777778}, {54., 
       0.952444444444444}, {66., 0.9222}, {78., 0.946927777777778}, {90., 
       0.897677777777778}, {102., 0.995605555555556}, {114., 
       0.983983333333333}}], {{
        LineBox[{{6., 0.3510687499999997}, {6., 0.31594805555555533`}}], 
        LineBox[{
         Offset[{1.5, 0}, {6., 0.3510687499999997}], 
          Offset[{-1.5, 0}, {6., 0.3510687499999997}]}], 
        LineBox[{
         Offset[{1.5, 0}, {6., 0.31594805555555533`}], 
          Offset[{-1.5, 0}, {6., 0.31594805555555533`}]}]}, {
        LineBox[{{18., 0.7711494444444443}, {18., 0.717798611111111}}], 
        LineBox[{
         Offset[{1.5, 0}, {18., 0.7711494444444443}], 
          Offset[{-1.5, 0}, {18., 0.7711494444444443}]}], 
        LineBox[{
         Offset[{1.5, 0}, {18., 0.717798611111111}], 
          Offset[{-1.5, 0}, {18., 0.717798611111111}]}]}, {
        LineBox[{{30., 0.7983566666666669}, {30., 0.7482345833333336}}], 
        LineBox[{
         Offset[{1.5, 0}, {30., 0.7983566666666669}], 
          Offset[{-1.5, 0}, {30., 0.7983566666666669}]}], 
        LineBox[{
         Offset[{1.5, 0}, {30., 0.7482345833333336}], 
          Offset[{-1.5, 0}, {30., 0.7482345833333336}]}]}, {
        LineBox[{{42., 0.9587894444444447}, {42., 0.9070206944444447}}], 
        LineBox[{
         Offset[{1.5, 0}, {42., 0.9587894444444447}], 
          Offset[{-1.5, 0}, {42., 0.9587894444444447}]}], 
        LineBox[{
         Offset[{1.5, 0}, {42., 0.9070206944444447}], 
          Offset[{-1.5, 0}, {42., 0.9070206944444447}]}]}, {
        LineBox[{{54., 0.9768780555555551}, {54., 0.9272591666666663}}], 
        LineBox[{
         Offset[{1.5, 0}, {54., 0.9768780555555551}], 
          Offset[{-1.5, 0}, {54., 0.9768780555555551}]}], 
        LineBox[{
         Offset[{1.5, 0}, {54., 0.9272591666666663}], 
          Offset[{-1.5, 0}, {54., 0.9272591666666663}]}]}, {
        LineBox[{{66., 0.9453390277777778}, {66., 0.8994713888888889}}], 
        LineBox[{
         Offset[{1.5, 0}, {66., 0.9453390277777778}], 
          Offset[{-1.5, 0}, {66., 0.9453390277777778}]}], 
        LineBox[{
         Offset[{1.5, 0}, {66., 0.8994713888888889}], 
          Offset[{-1.5, 0}, {66., 0.8994713888888889}]}]}, {
        LineBox[{{78., 0.971481527777778}, {78., 0.9235650000000002}}], 
        LineBox[{
         Offset[{1.5, 0}, {78., 0.971481527777778}], 
          Offset[{-1.5, 0}, {78., 0.971481527777778}]}], 
        LineBox[{
         Offset[{1.5, 0}, {78., 0.9235650000000002}], 
          Offset[{-1.5, 0}, {78., 0.9235650000000002}]}]}, {
        LineBox[{{90., 0.9212334722222224}, {90., 0.8758136111111113}}], 
        LineBox[{
         Offset[{1.5, 0}, {90., 0.9212334722222224}], 
          Offset[{-1.5, 0}, {90., 0.9212334722222224}]}], 
        LineBox[{
         Offset[{1.5, 0}, {90., 0.8758136111111113}], 
          Offset[{-1.5, 0}, {90., 0.8758136111111113}]}]}, {
        LineBox[{{102., 1.020181805555556}, {102., 0.9704975000000005}}], 
        LineBox[{
         Offset[{1.5, 0}, {102., 1.020181805555556}], 
          Offset[{-1.5, 0}, {102., 1.020181805555556}]}], 
        LineBox[{
         Offset[{1.5, 0}, {102., 0.9704975000000005}], 
          Offset[{-1.5, 0}, {102., 0.9704975000000005}]}]}, {
        LineBox[{{114., 1.0059349999999996`}, {114., 0.9634926388888885}}], 
        LineBox[{
         Offset[{1.5, 0}, {114., 1.0059349999999996`}], 
          Offset[{-1.5, 0}, {114., 1.0059349999999996`}]}], 
        LineBox[{
         Offset[{1.5, 0}, {114., 0.9634926388888885}], 
          Offset[{-1.5, 0}, {114., 
           0.9634926388888885}]}]}}}, {}}, {}, {}, {}, {}}, {{{}, {}, 
     TagBox[
      {GrayLevel[0], Thickness[Large], Opacity[1.], LineBox[CompressedData["
1:eJwV1Gk01I0XB3BLQj08shRCdtMwlrKkcC9DQomKon5SGqlQVCpSkpNSkUia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        "]]},
      Annotation[#, "Charting`Private`Tag$57184#1"]& ]}, {}, {}}, {{}, {{}, 
     {GrayLevel[0], PointSize[0.02], AbsoluteThickness[1.6], 
      PointBox[{{6., 0.295355555555556}, {18., 0.638877777777778}, {30., 
       0.733638888888889}, {42., 0.848427777777778}, {54., 
       0.942105555555556}, {66., 0.966422222222222}, {78., 
       0.945694444444444}, {90., 0.984194444444444}, {102., 
       1.01037777777778}, {114., 
       0.950488888888889}}], {{
        LineBox[{{6., 0.3127781944444449}, {6., 0.2784445833333338}}], 
        LineBox[{
         Offset[{1.5, 0}, {6., 0.3127781944444449}], 
          Offset[{-1.5, 0}, {6., 0.3127781944444449}]}], 
        LineBox[{
         Offset[{1.5, 0}, {6., 0.2784445833333338}], 
          Offset[{-1.5, 0}, {6., 0.2784445833333338}]}]}, {
        LineBox[{{18., 0.6613898611111113}, {18., 0.6165426388888892}}], 
        LineBox[{
         Offset[{1.5, 0}, {18., 0.6613898611111113}], 
          Offset[{-1.5, 0}, {18., 0.6613898611111113}]}], 
        LineBox[{
         Offset[{1.5, 0}, {18., 0.6165426388888892}], 
          Offset[{-1.5, 0}, {18., 0.6165426388888892}]}]}, {
        LineBox[{{30., 0.7544450000000001}, {30., 0.710615138888889}}], 
        LineBox[{
         Offset[{1.5, 0}, {30., 0.7544450000000001}], 
          Offset[{-1.5, 0}, {30., 0.7544450000000001}]}], 
        LineBox[{
         Offset[{1.5, 0}, {30., 0.710615138888889}], 
          Offset[{-1.5, 0}, {30., 0.710615138888889}]}]}, {
        LineBox[{{42., 0.8714094444444446}, {42., 0.8237159722222224}}], 
        LineBox[{
         Offset[{1.5, 0}, {42., 0.8714094444444446}], 
          Offset[{-1.5, 0}, {42., 0.8714094444444446}]}], 
        LineBox[{
         Offset[{1.5, 0}, {42., 0.8237159722222224}], 
          Offset[{-1.5, 0}, {42., 0.8237159722222224}]}]}, {
        LineBox[{{54., 0.9655448611111115}, {54., 0.9187290277777782}}], 
        LineBox[{
         Offset[{1.5, 0}, {54., 0.9655448611111115}], 
          Offset[{-1.5, 0}, {54., 0.9655448611111115}]}], 
        LineBox[{
         Offset[{1.5, 0}, {54., 0.9187290277777782}], 
          Offset[{-1.5, 0}, {54., 0.9187290277777782}]}]}, {
        LineBox[{{66., 0.9928893055555553}, {66., 0.9401506944444442}}], 
        LineBox[{
         Offset[{1.5, 0}, {66., 0.9928893055555553}], 
          Offset[{-1.5, 0}, {66., 0.9928893055555553}]}], 
        LineBox[{
         Offset[{1.5, 0}, {66., 0.9401506944444442}], 
          Offset[{-1.5, 0}, {66., 0.9401506944444442}]}]}, {
        LineBox[{{78., 0.9696316666666661}, {78., 0.923190694444444}}], 
        LineBox[{
         Offset[{1.5, 0}, {78., 0.9696316666666661}], 
          Offset[{-1.5, 0}, {78., 0.9696316666666661}]}], 
        LineBox[{
         Offset[{1.5, 0}, {78., 0.923190694444444}], 
          Offset[{-1.5, 0}, {78., 0.923190694444444}]}]}, {
        LineBox[{{90., 1.009124444444444}, {90., 0.9589254166666662}}], 
        LineBox[{
         Offset[{1.5, 0}, {90., 1.009124444444444}], 
          Offset[{-1.5, 0}, {90., 1.009124444444444}]}], 
        LineBox[{
         Offset[{1.5, 0}, {90., 0.9589254166666662}], 
          Offset[{-1.5, 0}, {90., 0.9589254166666662}]}]}, {
        LineBox[{{102., 1.0322161111111132`}, {102., 0.9899830555555578}}], 
        LineBox[{
         Offset[{1.5, 0}, {102., 1.0322161111111132`}], 
          Offset[{-1.5, 0}, {102., 1.0322161111111132`}]}], 
        LineBox[{
         Offset[{1.5, 0}, {102., 0.9899830555555578}], 
          Offset[{-1.5, 0}, {102., 0.9899830555555578}]}]}, {
        LineBox[{{114., 0.9719893055555557}, {114., 0.9293418055555557}}], 
        LineBox[{
         Offset[{1.5, 0}, {114., 0.9719893055555557}], 
          Offset[{-1.5, 0}, {114., 0.9719893055555557}]}], 
        LineBox[{
         Offset[{1.5, 0}, {114., 0.9293418055555557}], 
          Offset[{-1.5, 0}, {114., 
           0.9293418055555557}]}]}}}, {}}, {}, {}, {}, {}}, {{{}, {}, 
     TagBox[
      {RGBColor[0, 0, 1], Thickness[Large], Opacity[1.], 
       LineBox[CompressedData["
1:eJwV1Hk41AsXB3A32eqSLFHWbAlDM9nKco4mRGEQIr/IUiomlVQS5R0ptEgv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        "]]},
      Annotation[#, "Charting`Private`Tag$78370#1"]& ]}, {}, {}}, {{}, {{}, 
     {RGBColor[0, 0, 1], PointSize[0.02], AbsoluteThickness[1.6], 
      PointBox[{{6., 0.291055555555556}, {18., 0.570883333333333}, {30., 
       0.759288888888889}, {42., 0.795366666666667}, {54., 
       0.809855555555556}, {66., 0.861222222222222}, {78., 
       0.987605555555556}, {90., 0.876038888888889}, {102., 
       0.974172222222222}, {114., 
       0.97405}}], {{
        LineBox[{{6., 0.3071429166666671}, {6., 0.2756754166666671}}], 
        LineBox[{
         Offset[{1.5, 0}, {6., 0.3071429166666671}], 
          Offset[{-1.5, 0}, {6., 0.3071429166666671}]}], 
        LineBox[{
         Offset[{1.5, 0}, {6., 0.2756754166666671}], 
          Offset[{-1.5, 0}, {6., 0.2756754166666671}]}]}, {
        LineBox[{{18., 0.5934681944444441}, {18., 0.5473084722222219}}], 
        LineBox[{
         Offset[{1.5, 0}, {18., 0.5934681944444441}], 
          Offset[{-1.5, 0}, {18., 0.5934681944444441}]}], 
        LineBox[{
         Offset[{1.5, 0}, {18., 0.5473084722222219}], 
          Offset[{-1.5, 0}, {18., 0.5473084722222219}]}]}, {
        LineBox[{{30., 0.7829050000000002}, {30., 0.7354586111111112}}], 
        LineBox[{
         Offset[{1.5, 0}, {30., 0.7829050000000002}], 
          Offset[{-1.5, 0}, {30., 0.7829050000000002}]}], 
        LineBox[{
         Offset[{1.5, 0}, {30., 0.7354586111111112}], 
          Offset[{-1.5, 0}, {30., 0.7354586111111112}]}]}, {
        LineBox[{{42., 0.8177508333333336}, {42., 0.773152916666667}}], 
        LineBox[{
         Offset[{1.5, 0}, {42., 0.8177508333333336}], 
          Offset[{-1.5, 0}, {42., 0.8177508333333336}]}], 
        LineBox[{
         Offset[{1.5, 0}, {42., 0.773152916666667}], 
          Offset[{-1.5, 0}, {42., 0.773152916666667}]}]}, {
        LineBox[{{54., 0.8328644444444449}, {54., 0.7886491666666672}}], 
        LineBox[{
         Offset[{1.5, 0}, {54., 0.8328644444444449}], 
          Offset[{-1.5, 0}, {54., 0.8328644444444449}]}], 
        LineBox[{
         Offset[{1.5, 0}, {54., 0.7886491666666672}], 
          Offset[{-1.5, 0}, {54., 0.7886491666666672}]}]}, {
        LineBox[{{66., 0.8859201388888887}, {66., 0.8371927777777775}}], 
        LineBox[{
         Offset[{1.5, 0}, {66., 0.8859201388888887}], 
          Offset[{-1.5, 0}, {66., 0.8859201388888887}]}], 
        LineBox[{
         Offset[{1.5, 0}, {66., 0.8371927777777775}], 
          Offset[{-1.5, 0}, {66., 0.8371927777777775}]}]}, {
        LineBox[{{78., 1.0121002777777781`}, {78., 0.9626995833333337}}], 
        LineBox[{
         Offset[{1.5, 0}, {78., 1.0121002777777781`}], 
          Offset[{-1.5, 0}, {78., 1.0121002777777781`}]}], 
        LineBox[{
         Offset[{1.5, 0}, {78., 0.9626995833333337}], 
          Offset[{-1.5, 0}, {78., 0.9626995833333337}]}]}, {
        LineBox[{{90., 0.9007679166666668}, {90., 0.8522762500000001}}], 
        LineBox[{
         Offset[{1.5, 0}, {90., 0.9007679166666668}], 
          Offset[{-1.5, 0}, {90., 0.9007679166666668}]}], 
        LineBox[{
         Offset[{1.5, 0}, {90., 0.8522762500000001}], 
          Offset[{-1.5, 0}, {90., 0.8522762500000001}]}]}, {
        LineBox[{{102., 1.0002444444444443`}, {102., 0.9485598611111108}}], 
        LineBox[{
         Offset[{1.5, 0}, {102., 1.0002444444444443`}], 
          Offset[{-1.5, 0}, {102., 1.0002444444444443`}]}], 
        LineBox[{
         Offset[{1.5, 0}, {102., 0.9485598611111108}], 
          Offset[{-1.5, 0}, {102., 0.9485598611111108}]}]}, {
        LineBox[{{114., 1.0012370833333335`}, {114., 0.9482831944444444}}], 
        LineBox[{
         Offset[{1.5, 0}, {114., 1.0012370833333335`}], 
          Offset[{-1.5, 0}, {114., 1.0012370833333335`}]}], 
        LineBox[{
         Offset[{1.5, 0}, {114., 0.9482831944444444}], 
          Offset[{-1.5, 0}, {114., 
           0.9482831944444444}]}]}}}, {}}, {}, {}, {}, {}}},
  AspectRatio->NCache[GoldenRatio^(-1), 0.6180339887498948],
  Axes->{True, True},
  AxesLabel->{None, None},
  AxesOrigin->{0, 0},
  BaseStyle->{FontWeight -> "Bold", FontColor -> GrayLevel[0], FontSize -> 12},
  DisplayFunction->Identity,
  Frame->{{True, False}, {True, False}},
  FrameLabel->{{None, None}, {None, None}},
  FrameTicks->FrontEndValueCache[{{Automatic, 
      Charting`ScaledFrameTicks[{Identity, Identity}]}, {Automatic, 
      Charting`ScaledFrameTicks[{Identity, Identity}]}}, {{Automatic, {{0., 
        FormBox[
         TemplateBox[{0., 0.}, "Spacer2"], TraditionalForm], {0.01, 0.}, {
         AbsoluteThickness[0.1]}}, {0.2, 
        FormBox[
         TemplateBox[{0., 0.}, "Spacer2"], TraditionalForm], {0.01, 0.}, {
         AbsoluteThickness[0.1]}}, {0.4, 
        FormBox[
         TemplateBox[{0., 0.}, "Spacer2"], TraditionalForm], {0.01, 0.}, {
         AbsoluteThickness[0.1]}}, {0.6, 
        FormBox[
         TemplateBox[{0., 0.}, "Spacer2"], TraditionalForm], {0.01, 0.}, {
         AbsoluteThickness[0.1]}}, {0.8, 
        FormBox[
         TemplateBox[{0., 0.}, "Spacer2"], TraditionalForm], {0.01, 0.}, {
         AbsoluteThickness[0.1]}}, {1., 
        FormBox[
         TemplateBox[{0., 0.}, "Spacer2"], TraditionalForm], {0.01, 0.}, {
         AbsoluteThickness[0.1]}}, {-0.2, 
        FormBox[
         TemplateBox[{0., 0.}, "Spacer2"], TraditionalForm], {0.005, 0.}, {
         AbsoluteThickness[0.1]}}, {-0.15, 
        FormBox[
         TemplateBox[{0., 0.}, "Spacer2"], TraditionalForm], {0.005, 0.}, {
         AbsoluteThickness[0.1]}}, {-0.1, 
        FormBox[
         TemplateBox[{0., 0.}, "Spacer2"], TraditionalForm], {0.005, 0.}, {
         AbsoluteThickness[0.1]}}, {-0.05, 
        FormBox[
         TemplateBox[{0., 0.}, "Spacer2"], TraditionalForm], {0.005, 0.}, {
         AbsoluteThickness[0.1]}}, {0.05, 
        FormBox[
         TemplateBox[{0., 0.}, "Spacer2"], TraditionalForm], {0.005, 0.}, {
         AbsoluteThickness[0.1]}}, {0.1, 
        FormBox[
         TemplateBox[{0., 0.}, "Spacer2"], TraditionalForm], {0.005, 0.}, {
         AbsoluteThickness[0.1]}}, {0.15, 
        FormBox[
         TemplateBox[{0., 0.}, "Spacer2"], TraditionalForm], {0.005, 0.}, {
         AbsoluteThickness[0.1]}}, {0.25, 
        FormBox[
         TemplateBox[{0., 0.}, "Spacer2"], TraditionalForm], {0.005, 0.}, {
         AbsoluteThickness[0.1]}}, {0.3, 
        FormBox[
         TemplateBox[{0., 0.}, "Spacer2"], TraditionalForm], {0.005, 0.}, {
         AbsoluteThickness[0.1]}}, {0.35, 
        FormBox[
         TemplateBox[{0., 0.}, "Spacer2"], TraditionalForm], {0.005, 0.}, {
         AbsoluteThickness[0.1]}}, {0.45, 
        FormBox[
         TemplateBox[{0., 0.}, "Spacer2"], TraditionalForm], {0.005, 0.}, {
         AbsoluteThickness[0.1]}}, {0.5, 
        FormBox[
         TemplateBox[{0., 0.}, "Spacer2"], TraditionalForm], {0.005, 0.}, {
         AbsoluteThickness[0.1]}}, {0.55, 
        FormBox[
         TemplateBox[{0., 0.}, "Spacer2"], TraditionalForm], {0.005, 0.}, {
         AbsoluteThickness[0.1]}}, {0.65, 
        FormBox[
         TemplateBox[{0., 0.}, "Spacer2"], TraditionalForm], {0.005, 0.}, {
         AbsoluteThickness[0.1]}}, {0.7, 
        FormBox[
         TemplateBox[{0., 0.}, "Spacer2"], TraditionalForm], {0.005, 0.}, {
         AbsoluteThickness[0.1]}}, {0.75, 
        FormBox[
         TemplateBox[{0., 0.}, "Spacer2"], TraditionalForm], {0.005, 0.}, {
         AbsoluteThickness[0.1]}}, {0.85, 
        FormBox[
         TemplateBox[{0., 0.}, "Spacer2"], TraditionalForm], {0.005, 0.}, {
         AbsoluteThickness[0.1]}}, {0.9, 
        FormBox[
         TemplateBox[{0., 0.}, "Spacer2"], TraditionalForm], {0.005, 0.}, {
         AbsoluteThickness[0.1]}}, {0.95, 
        FormBox[
         TemplateBox[{0., 0.}, "Spacer2"], TraditionalForm], {0.005, 0.}, {
         AbsoluteThickness[0.1]}}, {1.05, 
        FormBox[
         TemplateBox[{0., 0.}, "Spacer2"], TraditionalForm], {0.005, 0.}, {
         AbsoluteThickness[0.1]}}, {1.1, 
        FormBox[
         TemplateBox[{0., 0.}, "Spacer2"], TraditionalForm], {0.005, 0.}, {
         AbsoluteThickness[0.1]}}, {1.15, 
        FormBox[
         TemplateBox[{0., 0.}, "Spacer2"], TraditionalForm], {0.005, 0.}, {
         AbsoluteThickness[0.1]}}, {1.2, 
        FormBox[
         TemplateBox[{0., 0.}, "Spacer2"], TraditionalForm], {0.005, 0.}, {
         AbsoluteThickness[0.1]}}}}, {Automatic, {{0., 
        FormBox[
         TemplateBox[{0., 0.}, "Spacer2"], TraditionalForm], {0.01, 0.}, {
         AbsoluteThickness[0.1]}}, {25., 
        FormBox[
         TemplateBox[{0., 0.}, "Spacer2"], TraditionalForm], {0.01, 0.}, {
         AbsoluteThickness[0.1]}}, {50., 
        FormBox[
         TemplateBox[{0., 0.}, "Spacer2"], TraditionalForm], {0.01, 0.}, {
         AbsoluteThickness[0.1]}}, {75., 
        FormBox[
         TemplateBox[{0., 0.}, "Spacer2"], TraditionalForm], {0.01, 0.}, {
         AbsoluteThickness[0.1]}}, {100., 
        FormBox[
         TemplateBox[{0., 0.}, "Spacer2"], TraditionalForm], {0.01, 0.}, {
         AbsoluteThickness[0.1]}}, {-25., 
        FormBox[
         TemplateBox[{0., 0.}, "Spacer2"], TraditionalForm], {0.005, 0.}, {
         AbsoluteThickness[0.1]}}, {-20., 
        FormBox[
         TemplateBox[{0., 0.}, "Spacer2"], TraditionalForm], {0.005, 0.}, {
         AbsoluteThickness[0.1]}}, {-15., 
        FormBox[
         TemplateBox[{0., 0.}, "Spacer2"], TraditionalForm], {0.005, 0.}, {
         AbsoluteThickness[0.1]}}, {-10., 
        FormBox[
         TemplateBox[{0., 0.}, "Spacer2"], TraditionalForm], {0.005, 0.}, {
         AbsoluteThickness[0.1]}}, {-5., 
        FormBox[
         TemplateBox[{0., 0.}, "Spacer2"], TraditionalForm], {0.005, 0.}, {
         AbsoluteThickness[0.1]}}, {5., 
        FormBox[
         TemplateBox[{0., 0.}, "Spacer2"], TraditionalForm], {0.005, 0.}, {
         AbsoluteThickness[0.1]}}, {10., 
        FormBox[
         TemplateBox[{0., 0.}, "Spacer2"], TraditionalForm], {0.005, 0.}, {
         AbsoluteThickness[0.1]}}, {15., 
        FormBox[
         TemplateBox[{0., 0.}, "Spacer2"], TraditionalForm], {0.005, 0.}, {
         AbsoluteThickness[0.1]}}, {20., 
        FormBox[
         TemplateBox[{0., 0.}, "Spacer2"], TraditionalForm], {0.005, 0.}, {
         AbsoluteThickness[0.1]}}, {30., 
        FormBox[
         TemplateBox[{0., 0.}, "Spacer2"], TraditionalForm], {0.005, 0.}, {
         AbsoluteThickness[0.1]}}, {35., 
        FormBox[
         TemplateBox[{0., 0.}, "Spacer2"], TraditionalForm], {0.005, 0.}, {
         AbsoluteThickness[0.1]}}, {40., 
        FormBox[
         TemplateBox[{0., 0.}, "Spacer2"], TraditionalForm], {0.005, 0.}, {
         AbsoluteThickness[0.1]}}, {45., 
        FormBox[
         TemplateBox[{0., 0.}, "Spacer2"], TraditionalForm], {0.005, 0.}, {
         AbsoluteThickness[0.1]}}, {55., 
        FormBox[
         TemplateBox[{0., 0.}, "Spacer2"], TraditionalForm], {0.005, 0.}, {
         AbsoluteThickness[0.1]}}, {60., 
        FormBox[
         TemplateBox[{0., 0.}, "Spacer2"], TraditionalForm], {0.005, 0.}, {
         AbsoluteThickness[0.1]}}, {65., 
        FormBox[
         TemplateBox[{0., 0.}, "Spacer2"], TraditionalForm], {0.005, 0.}, {
         AbsoluteThickness[0.1]}}, {70., 
        FormBox[
         TemplateBox[{0., 0.}, "Spacer2"], TraditionalForm], {0.005, 0.}, {
         AbsoluteThickness[0.1]}}, {80., 
        FormBox[
         TemplateBox[{0., 0.}, "Spacer2"], TraditionalForm], {0.005, 0.}, {
         AbsoluteThickness[0.1]}}, {85., 
        FormBox[
         TemplateBox[{0., 0.}, "Spacer2"], TraditionalForm], {0.005, 0.}, {
         AbsoluteThickness[0.1]}}, {90., 
        FormBox[
         TemplateBox[{0., 0.}, "Spacer2"], TraditionalForm], {0.005, 0.}, {
         AbsoluteThickness[0.1]}}, {95., 
        FormBox[
         TemplateBox[{0., 0.}, "Spacer2"], TraditionalForm], {0.005, 0.}, {
         AbsoluteThickness[0.1]}}, {105., 
        FormBox[
         TemplateBox[{0., 0.}, "Spacer2"], TraditionalForm], {0.005, 0.}, {
         AbsoluteThickness[0.1]}}, {110., 
        FormBox[
         TemplateBox[{0., 0.}, "Spacer2"], TraditionalForm], {0.005, 0.}, {
         AbsoluteThickness[0.1]}}, {115., 
        FormBox[
         TemplateBox[{0., 0.}, "Spacer2"], TraditionalForm], {0.005, 0.}, {
         AbsoluteThickness[0.1]}}, {120., 
        FormBox[
         TemplateBox[{0., 0.}, "Spacer2"], TraditionalForm], {0.005, 0.}, {
         AbsoluteThickness[0.1]}}, {125., 
        FormBox[
         TemplateBox[{0., 0.}, "Spacer2"], TraditionalForm], {0.005, 0.}, {
         AbsoluteThickness[0.1]}}}}}],
  GridLines->{None, None},
  GridLinesStyle->Directive[
    GrayLevel[0.5, 0.4]],
  ImagePadding->All,
  ImageSize->250,
  Method->{
   "DefaultBoundaryStyle" -> Automatic, "DefaultMeshStyle" -> 
    AbsolutePointSize[6], "ScalingFunctions" -> None, 
    "CoordinatesToolOptions" -> {"DisplayFunction" -> ({
        (Identity[#]& )[
         Part[#, 1]], 
        (Identity[#]& )[
         Part[#, 2]]}& ), "CopiedValueFunction" -> ({
        (Identity[#]& )[
         Part[#, 1]], 
        (Identity[#]& )[
         Part[#, 2]]}& )}},
  PlotRange->{All, All},
  PlotRangeClipping->True,
  PlotRangePadding->{{
     Scaled[0.02], 
     Scaled[0.02]}, {
     Scaled[0.05], 
     Scaled[0.05]}},
  Ticks->{Automatic, Automatic}]], "Output",
 CellChangeTimes->{
  3.750574712185093*^9, 3.751282681286516*^9, 3.751282894076233*^9, 
   3.751366822952361*^9, 3.75231995637923*^9, 3.7523900716993227`*^9, 
   3.752400280870529*^9, 3.752580245897064*^9, 3.7525824308816338`*^9, 
   3.7530138157412786`*^9, 3.753186544428214*^9, 3.753512935144311*^9, {
   3.753529224998886*^9, 3.753529273156472*^9}, 3.7535990403348722`*^9, 
   3.757239293606267*^9, 3.757328131395488*^9, 3.757328382043312*^9, 
   3.7573290152626266`*^9, 3.757333457280875*^9, 3.757333495073873*^9, 
   3.757334714315241*^9, {3.757336585915938*^9, 3.757336614863797*^9}, 
   3.757337534090621*^9, 3.757398945036241*^9, 3.757658681812407*^9, 
   3.7576820989964657`*^9, 3.7579457786834097`*^9, 3.758277337384787*^9, 
   3.7622459664506598`*^9, 3.7657105336686*^9, 3.7670014978707943`*^9, 
   3.7755621587727623`*^9, 3.7758058104922647`*^9, 3.775971699660095*^9, 
   3.7759721117231207`*^9, 3.775994187220923*^9, 3.77599447663785*^9, 
   3.780741565072102*^9, 3.780746182694022*^9, 3.7809045910258102`*^9, 
   3.783080481426236*^9},ExpressionUUID->"add5fa72-dd5e-439a-a249-\
293a68d6c2cc"]
}, Closed]],

Cell["\<\
All h values, comparing star-like approximation with \
coalescence-in-sweep-phase results:\
\>", "Text",
 CellChangeTimes->{{3.750574540481112*^9, 3.750574542455717*^9}, {
   3.75128238895781*^9, 3.751282411143038*^9}, 3.757238612436276*^9, {
   3.757238916594741*^9, 3.757238960072921*^9}, {3.757336136831212*^9, 
   3.757336140158854*^9}},ExpressionUUID->"e248ab39-a678-4fef-8edd-\
baf5edcccd45"],

Cell[CellGroupData[{

Cell[BoxData[
 RowBox[{"Sims05pc2", "=", 
  RowBox[{"Show", "[", 
   RowBox[{"Ph01p005", ",", "Ph05p005", ",", "Ph09p005", ",", 
    RowBox[{"ImageSize", "\[Rule]", "250"}]}], "]"}]}]], "Input",
 CellChangeTimes->{{3.750574557439439*^9, 3.750574569815184*^9}, {
   3.750574697619123*^9, 3.750574711897889*^9}, {3.7512828891595783`*^9, 
   3.751282893500474*^9}, {3.757239291349928*^9, 3.7572393118533487`*^9}, {
   3.757328133289445*^9, 3.757328135352724*^9}, 3.757334716269175*^9, 
   3.757336616431057*^9, {3.7622459304515133`*^9, 
   3.762245930459654*^9}},ExpressionUUID->"dc0e8a07-9327-4493-bd22-\
5569f1b2937e"],

Cell[BoxData[
 GraphicsBox[{{{{}, {}, 
     TagBox[
      {RGBColor[1, 0, 0], Thickness[Large], Opacity[1.], 
       Dashing[{Small, Small}], LineBox[CompressedData["
1:eJwV1Hk01A0XB/B5SVQPWTNpKEsqDI1CWbrXlmdskSaUnyiKQipJi2Jy0oKU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        "]]},
      Annotation[#, "Charting`Private`Tag$62447#1"]& ], 
     TagBox[
      {RGBColor[1, 0, 0], Thickness[Large], Opacity[1.], 
       LineBox[CompressedData["
1:eJwV1Gk41YkXB3BroSwjsmTLNsK11jXWc6xF2UKWuq61VKjGWsY6QqVFSahM
jEklS0gGU9ceiew3ieyu5YfsSf3v/8V5vs/nzTlvvs/Z63XuqC8bCwvLPeb8
P1cHm+vlr9UbjQQvGdwUuWPUnSV60ZieA2DmmGoWdAFQuN1LlF4C391Xfoh5
x0Ko3bM+dnot+J6NMHcwTYFfCJHbG32dcGWCn12dMxuGqm3OLfeNQNTJVkfG
9WKwkJ/+vNj3FVpU9JMWvN5Arp2Ny4vAJbhakB+TspcGrJElnec5l4FtxMVj
4RYNqnsuNc1rrUBXiTpHQkANaCbueDF3fQ1uPYxNQqk6kJhWjWeYfofZ4qpy
d2ojbPTp3F3oY0MeUzXPvDOtUKHF5ZG3jx0LyIaSKm2tEHqdruwewY6chEIn
j+Z7+GpykfZOigN/pHiQx5bfw3RB5cxjX07cKs+yUwpph4E/DU0oS9uxP8JQ
I0O1A2jqpvPNfLwo2hElqzbQBVFXd1XGePCiYSTB+pOjGwzGR+N1SnhR6bup
5m1SN/ybGS/+jxMfhrMrprJGdUMJZ6N5zAN+rGxSfCIo0QOdAfI2e4R/wZ01
4HzWuhfqTPNyO3J24e8yGlTJJDpo3ChirL3dhTKXt+SH8+iQRX+lJjW/C0vP
i4dENNEhPOBtxRl9IUxam5jcv+0jqN1jtLJ3C+GXen+XutiPkDmtsnKAczfS
M/ZL3LjQD+dTis0zT4liyfSptPIDAzD4qeIq7booCsRTB7rsBuCwYk37RKko
ulpwc384OwCKVR2u2ixiyDElsOmbPQCfxr4GtKaLYbgdx0m+HZ/B4rcDaT+a
xVFDxGQohv4ZJIb+nfBSlUQ/wZlXdpQhYFm6kN5sL4lRRW+T9YOHYGybspVG
mCQuPWNN33ltCArUMgu2aiRxa+/SsmfFEBhFXQpOd5bCphklkXmuL0CV1Gdr
i5PGiTwpqrTHF+ggDd54MCuD2+Okaj5wDkO9TuWk7U8ZvDzRrtPGPwzlxmnI
LrgXvW4X8NaIDUOmk83X0zp7cb7QfnciaRi8Il876cTtxW9TunZpjsPwtTVL
olNEFi8FHnne9mgYhPypz7abyuEMNej0Dq0RUN7+d6OdsxxOYNqhm/ojgDkT
Ixln5dBJOqmay3wE/OkBe1RT5fD5ZFTOgPMI1Jv9kWw3LocL4s6SPJEjECyZ
EZiRKI9XMzalrjSMQFdbp5ZKqwLSDslORNiOwm1NiyobJyWkBoQncliNgfon
14OGfkro3+sSPGA3Bq3xAV0qEUqYmhwjUOg8BtvoqTNc2UqIMZ9DjXzHICJq
dE/drBLWyfj1C8WMgc+7mD904vfh5fCFxqyyMSD7VhnKlCrjznvvt9zExuFj
ugZtUYCEm1QjE6JzHDK78vlDFUj4TNXBcIg+Dm58v1K/6ZIw19CutmVwnNl/
yR9s3iQcbE+4nDI9Dl8CeQyEXpLw++qOokHWCZgyG3tFdlXDlwZdxyPVJ2B9
4V5RRLY6+nzd8llPmIBrudHtbGKauJqCZ5SUJsFq/2lBYTlNXA4qTexRnQSu
+qNOv5I08YuAUE2U5iTEjyp8OmysifZuOhkNepPwh2zrROppTeT7+72LgvUk
BD4S/aFYqYlnIxhtGhcmwf7BC9XDx7WQxfnuvtTySRBJHb1y56E2jsxLilN1
pkBU5WX8+mNtJC1uRizoTYF4bUI0pVgbi0s/WkYbTYHUwr6QX+u0caMyW/uu
+RQoHDnvUTWljW1/C1zOcZgCbY4t8qj2fkxLLDMxPzcFtsG7x7Ra9iPHGVph
Ve4UJDpaGnWuHsC/XqRwTHIxQLysTZyNlYy718IIhZ0MKNzluKa5g4wvuYeD
vPgZ0NvpXpwiTcaowiK3bmEGyNsHy9ofIqN/Vf3H+7IMqLX+a9uHDDI6T/k8
qtJnwJbFStt7Ax201fT5YO3PgCDdbGpz3G+o1pKnqtHEALP5b5cCR/VQyH1D
15gyDbEG9p7ivxliAySJJX6aBr3CjLKoN4Bjuu6pYfYz4L++GPOW1xhXbzW3
VBfPwIaKwCDJyQTlbYK0n/DMgkH+80dpaabIm3gxO8d5FhYFrTyO1ZphVGXg
nrm0WRhL9jj2+3YLbKM5Z5V0zYLlfJjlOPkg0iVOtgtvm4NZb66gsuhDyBKi
N1lLnmP+exG2xFpLvNa2nuvpOQeC7xVvFM9b4czDLBe5y3MgkVRkRyYfQbmV
6F6xJ3OQrqIrsOuUNcrsadF+0DAHLeLGB5ZSbJAzT3poaWgO9CRqb6n32uK6
hYnw+sYc8LHnBHvG2eGJHmlLSQECpGKlDVwV7ZFGmn7Nq0gAt8KJ8qNN9khd
CnGv1iVAzVCsKIxyFFcLnmo/tCLg90HBOisWBwwcb2K9eJyA+aVkJ8t0B1yX
zj+2dZqAg+qNmZYkR+S9IhKuEUbA6yX9zbU2R5xnW+4JiycgUFWrv8PXCdPz
QWb9JgGGhE+3K/cxbMiSCrx5nwBzeVFr3pxjaDtvejfnHwKUYq6G1+o440Tt
kaShQgKUfXXfKPQ7453gfbcMKwjwfe0XX3bBBWfDnwr60wh486jbZ1HYFe9r
72iofEvA8pOfa+qvXDFSi0vN/QMB3gr53JnWbni16Xr+L30ELCrfIZcsuGHv
uey5qc8EVORuDq8kHceksDeP50YJcDOTQ32pExg4dCI2jkHAnoDEf9VoJ7Dt
v3Q9g3kChHn8X1g7U7DUQP6C1TIBuaaRlxZcKVhive2sB9NakTdM75ygYNq7
Fmoo0zYLxT10TwqulbLq5TCd0Luy4e1PQfIDpxcbTK/nRJtciqUgS8O2grwV
Avr173Q9zqegzsel0Z+rBPiF5D6wLKRgfaStofAaAauFL31niyloEF2Tosy0
oCx9TbOcgpszhIoT04e5JCX+o1FQ9vp9hWdMV3c/9unqoWDEVKa6wzoBVnwV
pFA6BRMaRfX9mKYfbF4V/UTBmxyNxpFML1fOJLl/oeDzd2WYxzQpW6OAMU3B
Uyl8nJtMV/cbhybPUZA/Wmuaf4O5T8gB1BeY9wVvt8gzfTIxpCN4hYLnzXki
bZhepiVkiqxT0IpQsPVmOu7bPe/KbxTcefRPiXCmBfY/VaVsUdBvWW48mems
gMqVnz8p6OvC/TSb6f8BxECIHg==
        "]]},
      Annotation[#, "Charting`Private`Tag$62447#2"]& ]}, {}, {}}, {{{}, {}, 
     TagBox[
      {GrayLevel[0], Thickness[Large], Opacity[1.], Dashing[{Small, Small}], 
       LineBox[CompressedData["
1:eJwV1Gk41QkUBvAbCRVjLJHsW7JmuxQ6R3ZlK0uMf7a0Ik3ShpAnKmmULDcj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        "]]},
      Annotation[#, "Charting`Private`Tag$52268#1"]& ], 
     TagBox[
      {GrayLevel[0], Thickness[Large], Opacity[1.], LineBox[CompressedData["
1:eJwV1Gk01I0XB3BLQj08shRCdtMwlrKkcC9DQomKon5SGqlQVCpSkpNSkUia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        "]]},
      Annotation[#, "Charting`Private`Tag$52268#2"]& ]}, {}, {}}, {{{}, {}, 
     TagBox[
      {RGBColor[0, 0, 1], Thickness[Large], Opacity[1.], 
       Dashing[{Small, Small}], LineBox[CompressedData["
1:eJwV1Gk41AsbBnCRknNI2mStMGUZY+yFnkekY5xskab8T9ZzShFZKkuNJaaS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        "]]},
      Annotation[#, "Charting`Private`Tag$73450#1"]& ], 
     TagBox[
      {RGBColor[0, 0, 1], Thickness[Large], Opacity[1.], 
       LineBox[CompressedData["
1:eJwV1Hk41AsXB3A32eqSLFHWbAlDM9nKco4mRGEQIr/IUiomlVQS5R0ptEgv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        "]]},
      Annotation[#, "Charting`Private`Tag$73450#2"]& ]}, {}, {}}},
  AspectRatio->NCache[GoldenRatio^(-1), 0.6180339887498948],
  Axes->{True, True},
  AxesLabel->{None, None},
  AxesOrigin->{0, 0},
  BaseStyle->{FontWeight -> "Bold", FontColor -> GrayLevel[0], FontSize -> 12},
  DisplayFunction->Identity,
  Frame->{{True, False}, {True, False}},
  FrameLabel->{{None, None}, {None, None}},
  FrameTicks->FrontEndValueCache[{{Automatic, 
      Charting`ScaledFrameTicks[{Identity, Identity}]}, {Automatic, 
      Charting`ScaledFrameTicks[{Identity, Identity}]}}, {{Automatic, {{0., 
        FormBox[
         TemplateBox[{0., 0.}, "Spacer2"], TraditionalForm], {0.01, 0.}, {
         AbsoluteThickness[0.1]}}, {0.2, 
        FormBox[
         TemplateBox[{0., 0.}, "Spacer2"], TraditionalForm], {0.01, 0.}, {
         AbsoluteThickness[0.1]}}, {0.4, 
        FormBox[
         TemplateBox[{0., 0.}, "Spacer2"], TraditionalForm], {0.01, 0.}, {
         AbsoluteThickness[0.1]}}, {0.6, 
        FormBox[
         TemplateBox[{0., 0.}, "Spacer2"], TraditionalForm], {0.01, 0.}, {
         AbsoluteThickness[0.1]}}, {0.8, 
        FormBox[
         TemplateBox[{0., 0.}, "Spacer2"], TraditionalForm], {0.01, 0.}, {
         AbsoluteThickness[0.1]}}, {1., 
        FormBox[
         TemplateBox[{0., 0.}, "Spacer2"], TraditionalForm], {0.01, 0.}, {
         AbsoluteThickness[0.1]}}, {-0.2, 
        FormBox[
         TemplateBox[{0., 0.}, "Spacer2"], TraditionalForm], {0.005, 0.}, {
         AbsoluteThickness[0.1]}}, {-0.15, 
        FormBox[
         TemplateBox[{0., 0.}, "Spacer2"], TraditionalForm], {0.005, 0.}, {
         AbsoluteThickness[0.1]}}, {-0.1, 
        FormBox[
         TemplateBox[{0., 0.}, "Spacer2"], TraditionalForm], {0.005, 0.}, {
         AbsoluteThickness[0.1]}}, {-0.05, 
        FormBox[
         TemplateBox[{0., 0.}, "Spacer2"], TraditionalForm], {0.005, 0.}, {
         AbsoluteThickness[0.1]}}, {0.05, 
        FormBox[
         TemplateBox[{0., 0.}, "Spacer2"], TraditionalForm], {0.005, 0.}, {
         AbsoluteThickness[0.1]}}, {0.1, 
        FormBox[
         TemplateBox[{0., 0.}, "Spacer2"], TraditionalForm], {0.005, 0.}, {
         AbsoluteThickness[0.1]}}, {0.15, 
        FormBox[
         TemplateBox[{0., 0.}, "Spacer2"], TraditionalForm], {0.005, 0.}, {
         AbsoluteThickness[0.1]}}, {0.25, 
        FormBox[
         TemplateBox[{0., 0.}, "Spacer2"], TraditionalForm], {0.005, 0.}, {
         AbsoluteThickness[0.1]}}, {0.3, 
        FormBox[
         TemplateBox[{0., 0.}, "Spacer2"], TraditionalForm], {0.005, 0.}, {
         AbsoluteThickness[0.1]}}, {0.35, 
        FormBox[
         TemplateBox[{0., 0.}, "Spacer2"], TraditionalForm], {0.005, 0.}, {
         AbsoluteThickness[0.1]}}, {0.45, 
        FormBox[
         TemplateBox[{0., 0.}, "Spacer2"], TraditionalForm], {0.005, 0.}, {
         AbsoluteThickness[0.1]}}, {0.5, 
        FormBox[
         TemplateBox[{0., 0.}, "Spacer2"], TraditionalForm], {0.005, 0.}, {
         AbsoluteThickness[0.1]}}, {0.55, 
        FormBox[
         TemplateBox[{0., 0.}, "Spacer2"], TraditionalForm], {0.005, 0.}, {
         AbsoluteThickness[0.1]}}, {0.65, 
        FormBox[
         TemplateBox[{0., 0.}, "Spacer2"], TraditionalForm], {0.005, 0.}, {
         AbsoluteThickness[0.1]}}, {0.7, 
        FormBox[
         TemplateBox[{0., 0.}, "Spacer2"], TraditionalForm], {0.005, 0.}, {
         AbsoluteThickness[0.1]}}, {0.75, 
        FormBox[
         TemplateBox[{0., 0.}, "Spacer2"], TraditionalForm], {0.005, 0.}, {
         AbsoluteThickness[0.1]}}, {0.85, 
        FormBox[
         TemplateBox[{0., 0.}, "Spacer2"], TraditionalForm], {0.005, 0.}, {
         AbsoluteThickness[0.1]}}, {0.9, 
        FormBox[
         TemplateBox[{0., 0.}, "Spacer2"], TraditionalForm], {0.005, 0.}, {
         AbsoluteThickness[0.1]}}, {0.95, 
        FormBox[
         TemplateBox[{0., 0.}, "Spacer2"], TraditionalForm], {0.005, 0.}, {
         AbsoluteThickness[0.1]}}, {1.05, 
        FormBox[
         TemplateBox[{0., 0.}, "Spacer2"], TraditionalForm], {0.005, 0.}, {
         AbsoluteThickness[0.1]}}, {1.1, 
        FormBox[
         TemplateBox[{0., 0.}, "Spacer2"], TraditionalForm], {0.005, 0.}, {
         AbsoluteThickness[0.1]}}, {1.15, 
        FormBox[
         TemplateBox[{0., 0.}, "Spacer2"], TraditionalForm], {0.005, 0.}, {
         AbsoluteThickness[0.1]}}, {1.2, 
        FormBox[
         TemplateBox[{0., 0.}, "Spacer2"], TraditionalForm], {0.005, 0.}, {
         AbsoluteThickness[0.1]}}}}, {Automatic, {{0., 
        FormBox[
         TemplateBox[{0., 0.}, "Spacer2"], TraditionalForm], {0.01, 0.}, {
         AbsoluteThickness[0.1]}}, {25., 
        FormBox[
         TemplateBox[{0., 0.}, "Spacer2"], TraditionalForm], {0.01, 0.}, {
         AbsoluteThickness[0.1]}}, {50., 
        FormBox[
         TemplateBox[{0., 0.}, "Spacer2"], TraditionalForm], {0.01, 0.}, {
         AbsoluteThickness[0.1]}}, {75., 
        FormBox[
         TemplateBox[{0., 0.}, "Spacer2"], TraditionalForm], {0.01, 0.}, {
         AbsoluteThickness[0.1]}}, {100., 
        FormBox[
         TemplateBox[{0., 0.}, "Spacer2"], TraditionalForm], {0.01, 0.}, {
         AbsoluteThickness[0.1]}}, {-25., 
        FormBox[
         TemplateBox[{0., 0.}, "Spacer2"], TraditionalForm], {0.005, 0.}, {
         AbsoluteThickness[0.1]}}, {-20., 
        FormBox[
         TemplateBox[{0., 0.}, "Spacer2"], TraditionalForm], {0.005, 0.}, {
         AbsoluteThickness[0.1]}}, {-15., 
        FormBox[
         TemplateBox[{0., 0.}, "Spacer2"], TraditionalForm], {0.005, 0.}, {
         AbsoluteThickness[0.1]}}, {-10., 
        FormBox[
         TemplateBox[{0., 0.}, "Spacer2"], TraditionalForm], {0.005, 0.}, {
         AbsoluteThickness[0.1]}}, {-5., 
        FormBox[
         TemplateBox[{0., 0.}, "Spacer2"], TraditionalForm], {0.005, 0.}, {
         AbsoluteThickness[0.1]}}, {5., 
        FormBox[
         TemplateBox[{0., 0.}, "Spacer2"], TraditionalForm], {0.005, 0.}, {
         AbsoluteThickness[0.1]}}, {10., 
        FormBox[
         TemplateBox[{0., 0.}, "Spacer2"], TraditionalForm], {0.005, 0.}, {
         AbsoluteThickness[0.1]}}, {15., 
        FormBox[
         TemplateBox[{0., 0.}, "Spacer2"], TraditionalForm], {0.005, 0.}, {
         AbsoluteThickness[0.1]}}, {20., 
        FormBox[
         TemplateBox[{0., 0.}, "Spacer2"], TraditionalForm], {0.005, 0.}, {
         AbsoluteThickness[0.1]}}, {30., 
        FormBox[
         TemplateBox[{0., 0.}, "Spacer2"], TraditionalForm], {0.005, 0.}, {
         AbsoluteThickness[0.1]}}, {35., 
        FormBox[
         TemplateBox[{0., 0.}, "Spacer2"], TraditionalForm], {0.005, 0.}, {
         AbsoluteThickness[0.1]}}, {40., 
        FormBox[
         TemplateBox[{0., 0.}, "Spacer2"], TraditionalForm], {0.005, 0.}, {
         AbsoluteThickness[0.1]}}, {45., 
        FormBox[
         TemplateBox[{0., 0.}, "Spacer2"], TraditionalForm], {0.005, 0.}, {
         AbsoluteThickness[0.1]}}, {55., 
        FormBox[
         TemplateBox[{0., 0.}, "Spacer2"], TraditionalForm], {0.005, 0.}, {
         AbsoluteThickness[0.1]}}, {60., 
        FormBox[
         TemplateBox[{0., 0.}, "Spacer2"], TraditionalForm], {0.005, 0.}, {
         AbsoluteThickness[0.1]}}, {65., 
        FormBox[
         TemplateBox[{0., 0.}, "Spacer2"], TraditionalForm], {0.005, 0.}, {
         AbsoluteThickness[0.1]}}, {70., 
        FormBox[
         TemplateBox[{0., 0.}, "Spacer2"], TraditionalForm], {0.005, 0.}, {
         AbsoluteThickness[0.1]}}, {80., 
        FormBox[
         TemplateBox[{0., 0.}, "Spacer2"], TraditionalForm], {0.005, 0.}, {
         AbsoluteThickness[0.1]}}, {85., 
        FormBox[
         TemplateBox[{0., 0.}, "Spacer2"], TraditionalForm], {0.005, 0.}, {
         AbsoluteThickness[0.1]}}, {90., 
        FormBox[
         TemplateBox[{0., 0.}, "Spacer2"], TraditionalForm], {0.005, 0.}, {
         AbsoluteThickness[0.1]}}, {95., 
        FormBox[
         TemplateBox[{0., 0.}, "Spacer2"], TraditionalForm], {0.005, 0.}, {
         AbsoluteThickness[0.1]}}, {105., 
        FormBox[
         TemplateBox[{0., 0.}, "Spacer2"], TraditionalForm], {0.005, 0.}, {
         AbsoluteThickness[0.1]}}, {110., 
        FormBox[
         TemplateBox[{0., 0.}, "Spacer2"], TraditionalForm], {0.005, 0.}, {
         AbsoluteThickness[0.1]}}, {115., 
        FormBox[
         TemplateBox[{0., 0.}, "Spacer2"], TraditionalForm], {0.005, 0.}, {
         AbsoluteThickness[0.1]}}, {120., 
        FormBox[
         TemplateBox[{0., 0.}, "Spacer2"], TraditionalForm], {0.005, 0.}, {
         AbsoluteThickness[0.1]}}, {125., 
        FormBox[
         TemplateBox[{0., 0.}, "Spacer2"], TraditionalForm], {0.005, 0.}, {
         AbsoluteThickness[0.1]}}}}}],
  GridLines->{None, None},
  GridLinesStyle->Directive[
    GrayLevel[0.5, 0.4]],
  ImagePadding->All,
  ImageSize->250,
  Method->{
   "DefaultBoundaryStyle" -> Automatic, "DefaultMeshStyle" -> 
    AbsolutePointSize[6], "ScalingFunctions" -> None, 
    "CoordinatesToolOptions" -> {"DisplayFunction" -> ({
        (Identity[#]& )[
         Part[#, 1]], 
        (Identity[#]& )[
         Part[#, 2]]}& ), "CopiedValueFunction" -> ({
        (Identity[#]& )[
         Part[#, 1]], 
        (Identity[#]& )[
         Part[#, 2]]}& )}},
  PlotRange->{All, All},
  PlotRangeClipping->True,
  PlotRangePadding->{{
     Scaled[0.02], 
     Scaled[0.02]}, {
     Scaled[0.05], 
     Scaled[0.05]}},
  Ticks->{Automatic, Automatic}]], "Output",
 CellChangeTimes->{
  3.7572393122115307`*^9, 3.75732813555938*^9, 3.757328382087295*^9, 
   3.7573290167779217`*^9, 3.757333457363023*^9, 3.757333495135317*^9, 
   3.757334716527617*^9, {3.757336588441833*^9, 3.757336616802339*^9}, 
   3.757337535731851*^9, 3.757398945097041*^9, 3.7576586818962717`*^9, 
   3.757682099129953*^9, 3.757945778739409*^9, 3.75827733742903*^9, 
   3.762245966551551*^9, 3.765710533718959*^9, 3.767001497959646*^9, 
   3.77556216070743*^9, 3.775805810530703*^9, 3.775971699693478*^9, 
   3.775972111752973*^9, 3.775994187250312*^9, 3.775994476668668*^9, 
   3.7807415651229267`*^9, 3.78074618277649*^9, 3.780904591112162*^9, 
   3.783080481454727*^9},ExpressionUUID->"b24d9048-c166-4454-8893-\
b20e19dbbf9d"]
}, Closed]]
}, Closed]],

Cell[CellGroupData[{

Cell["Results Grid: comparing SLiM and MSMS Simulations", "Subsubsection",
 CellChangeTimes->{{3.757328206047545*^9, 3.757328215213808*^9}, {
  3.757334843761664*^9, 3.757334844607489*^9}, {3.757336595654789*^9, 
  3.757336600982589*^9}},ExpressionUUID->"49633f7c-96ea-4e7f-a63d-\
6bba58643a64"],

Cell[CellGroupData[{

Cell[BoxData[
 RowBox[{"SLiMandMSMSRes", "=", 
  RowBox[{"Labeled", "[", 
   RowBox[{
    RowBox[{"Grid", "[", 
     RowBox[{
      RowBox[{"{", 
       RowBox[{
        RowBox[{"{", 
         RowBox[{
          RowBox[{"Text", "@", 
           RowBox[{"TraditionalForm", "@", 
            RowBox[{"Style", "[", 
             RowBox[{
             "\"\<\!\(\*StyleBox[\"h\",FontSlant->\"Italic\"]\) = 0.1\>\"", 
              ",", "24", ",", 
              RowBox[{"TextAlignment", "\[Rule]", "Center"}]}], "]"}]}]}], 
          ",", 
          RowBox[{"Text", "@", 
           RowBox[{"TraditionalForm", "@", 
            RowBox[{"Style", "[", 
             RowBox[{
             "\"\<\!\(\*StyleBox[\"h\",FontSlant->\"Italic\"]\) = 0.5\>\"", 
              ",", "24"}], "]"}]}]}], ",", 
          RowBox[{"Text", "@", 
           RowBox[{"TraditionalForm", "@", 
            RowBox[{"Style", "[", 
             RowBox[{
             "\"\<\!\(\*StyleBox[\"h\",FontSlant->\"Italic\"]\) = 0.9\>\"", 
              ",", "24"}], "]"}]}]}], ","}], "}"}], ",", 
        RowBox[{"{", 
         RowBox[{
          RowBox[{"Text", "@", 
           RowBox[{"TraditionalForm", "@", 
            RowBox[{"Style", "[", 
             RowBox[{
             "\"\<Red points: forward-in-time\\nPink points: coalescent \
simulations\>\"", ",", "14", ",", 
              RowBox[{"TextAlignment", "\[Rule]", "Center"}]}], "]"}]}]}], 
          ",", 
          RowBox[{"Text", "@", 
           RowBox[{"TraditionalForm", "@", 
            RowBox[{"Style", "[", 
             RowBox[{
             "\"\<Black points: forward-in-time\\nGrey points: coalescent \
simulations\>\"", ",", "14", ",", 
              RowBox[{"TextAlignment", "\[Rule]", "Center"}]}], "]"}]}]}], 
          ",", 
          RowBox[{"Text", "@", 
           RowBox[{"TraditionalForm", "@", 
            RowBox[{"Style", "[", 
             RowBox[{
             "\"\<Blue points: forward-in-time\\nCyan points: coalescent \
simulations\>\"", ",", "14", ",", 
              RowBox[{"TextAlignment", "\[Rule]", "Center"}]}], "]"}]}]}], 
          ","}], "}"}], ",", 
        RowBox[{"{", 
         RowBox[{"h01MSMS", ",", "h05MSMS", ",", "h09MSMS", ",", 
          RowBox[{"Text", "@", 
           RowBox[{"TraditionalForm", "@", 
            RowBox[{"Style", "[", 
             RowBox[{
             "\"\<\!\(\*SubscriptBox[StyleBox[\"p\",FontSlant->\"Italic\"], \
\"0\"]\) = 1/2\!\(\*StyleBox[\"N\",FontSlant->\"Italic\"]\)\>\"", ",", "24"}],
              "]"}]}]}]}], "}"}], ",", 
        RowBox[{"{", 
         RowBox[{"h01MSMS2pc", ",", "h05MSMS2pc", ",", "h09MSMS2pc", ",", 
          RowBox[{"Text", "@", 
           RowBox[{"TraditionalForm", "@", 
            RowBox[{"Style", "[", 
             RowBox[{
             "\"\<\!\(\*SubscriptBox[StyleBox[\"p\",FontSlant->\"Italic\"], \
\"0\"]\) = 0.02\>\"", ",", "24"}], "]"}]}]}]}], "}"}], ",", 
        RowBox[{"{", 
         RowBox[{"h01MSMS5pc", ",", "h05MSMS5pc", ",", "h09MSMS5pc", ",", 
          RowBox[{"Text", "@", 
           RowBox[{"TraditionalForm", "@", 
            RowBox[{"Style", "[", 
             RowBox[{
             "\"\<\!\(\*SubscriptBox[StyleBox[\"p\",FontSlant->\"Italic\"], \
\"0\"]\) = 0.05\>\"", ",", "24"}], "]"}]}]}]}], "}"}]}], "}"}], ",", 
      RowBox[{"Spacings", "\[Rule]", 
       RowBox[{"{", 
        RowBox[{"2", ",", "1"}], "}"}]}]}], "]"}], ",", 
    RowBox[{"{", 
     RowBox[{
      RowBox[{"Text", "@", 
       RowBox[{"TraditionalForm", "@", 
        RowBox[{"Style", "[", 
         RowBox[{
         "\"\<Expected\\nRelative\\nDiversity,\\n\[DoubleStruckCapitalE][\!\(\
\*SubscriptBox[\(\[Pi]\), \(SV\)]\)/\!\(\*SubscriptBox[\(\[Pi]\), \(0\)]\)]\>\
\"", ",", "24"}], "]"}]}]}], ",", 
      RowBox[{"Text", "@", 
       RowBox[{"TraditionalForm", "@", 
        RowBox[{"Style", "[", 
         RowBox[{
         "\"\<Scaled Recombination Rate, \
2\!\(\*StyleBox[\"Nr\",FontSlant->\"Italic\"]\)\>\"", ",", "24"}], 
         "]"}]}]}]}], "}"}], ",", 
    RowBox[{"{", 
     RowBox[{"Left", ",", "Bottom"}], "}"}]}], "]"}]}]], "Input",
 CellChangeTimes->{{3.757328225427062*^9, 3.757328233453558*^9}, {
   3.7573282765729427`*^9, 3.757328289789443*^9}, {3.75732835049229*^9, 
   3.757328357331835*^9}, {3.75732840964869*^9, 3.757328416999729*^9}, {
   3.7573285935266533`*^9, 3.7573286318890467`*^9}, {3.757329048285953*^9, 
   3.7573291327372303`*^9}, {3.757329175258253*^9, 3.757329183096826*^9}, {
   3.7573292194562387`*^9, 3.757329226633082*^9}, {3.757329518949444*^9, 
   3.7573295338623943`*^9}, {3.75732956702941*^9, 3.757329616361532*^9}, {
   3.757329743536427*^9, 3.757329828781796*^9}, {3.757329919079989*^9, 
   3.757329977844797*^9}, {3.7573301457131233`*^9, 3.757330394528771*^9}, {
   3.7573304248980637`*^9, 3.757330476022797*^9}, {3.757330865214221*^9, 
   3.757330903895534*^9}, {3.757330983549828*^9, 3.757331056563181*^9}, 
   3.7573319321470346`*^9, {3.757331987829681*^9, 3.757332004622994*^9}, {
   3.757332052517111*^9, 3.757332064627276*^9}, {3.7573320952355433`*^9, 
   3.757332145729129*^9}, {3.75733218529573*^9, 3.757332230173917*^9}, {
   3.7573323704928093`*^9, 3.7573324336394653`*^9}, {3.757332494773662*^9, 
   3.75733252395897*^9}, {3.757333290183178*^9, 3.757333290403161*^9}, {
   3.757333340556176*^9, 3.7573333532577744`*^9}, {3.7573342993410378`*^9, 
   3.7573343162755537`*^9}, {3.75733660646474*^9, 3.757336638189014*^9}, 
   3.7573387930602016`*^9, {3.757398960937896*^9, 3.757398981704173*^9}, 
   3.7574073906814003`*^9, {3.757407749279703*^9, 3.757407786915935*^9}, {
   3.757407820067099*^9, 3.7574078233399353`*^9}, {3.75740785399794*^9, 
   3.757407879232492*^9}, {3.757407965012808*^9, 3.757408005230999*^9}, {
   3.757408045295681*^9, 3.75740819113577*^9}, {3.7574082389705143`*^9, 
   3.757408364638588*^9}, {3.7622459914546022`*^9, 3.7622459954060707`*^9}, {
   3.7807461881172132`*^9, 3.780746190923379*^9}, {3.780904631164624*^9, 
   3.7809046316631603`*^9}},ExpressionUUID->"d322ca05-d55b-49c5-a49f-\
427777d28167"],

Cell[BoxData[
 TemplateBox[{TagBox[
    GridBox[{{
       InterpretationBox[
        Cell[
         BoxData[
          FormBox[
           TagBox[
            FormBox[
             StyleBox[
             "\"\\!\\(\\*StyleBox[\\\"h\\\",FontSlant->\\\"Italic\\\"]\\) = \
0.1\"", 24, TextAlignment -> Center, StripOnInput -> False], TraditionalForm],
             TraditionalForm, Editable -> True], TextForm]], "InlineText"], 
        Text[
         TraditionalForm[
          Style[
          "\!\(\*StyleBox[\"h\",FontSlant->\"Italic\"]\) = 0.1", 24, 
           TextAlignment -> Center]]]], 
       InterpretationBox[
        Cell[
         BoxData[
          FormBox[
           TagBox[
            FormBox[
             StyleBox[
             "\"\\!\\(\\*StyleBox[\\\"h\\\",FontSlant->\\\"Italic\\\"]\\) = \
0.5\"", 24, StripOnInput -> False], TraditionalForm], TraditionalForm, 
            Editable -> True], TextForm]], "InlineText"], 
        Text[
         TraditionalForm[
          Style["\!\(\*StyleBox[\"h\",FontSlant->\"Italic\"]\) = 0.5", 24]]]], 
       InterpretationBox[
        Cell[
         BoxData[
          FormBox[
           TagBox[
            FormBox[
             StyleBox[
             "\"\\!\\(\\*StyleBox[\\\"h\\\",FontSlant->\\\"Italic\\\"]\\) = \
0.9\"", 24, StripOnInput -> False], TraditionalForm], TraditionalForm, 
            Editable -> True], TextForm]], "InlineText"], 
        Text[
         TraditionalForm[
          Style["\!\(\*StyleBox[\"h\",FontSlant->\"Italic\"]\) = 0.9", 24]]]],
        ""}, {
       InterpretationBox[
        Cell[
         BoxData[
          FormBox[
           TagBox[
            FormBox[
             StyleBox[
             "\"Red points: forward-in-time\\nPink points: coalescent \
simulations\"", 14, TextAlignment -> Center, StripOnInput -> False], 
             TraditionalForm], TraditionalForm, Editable -> True], TextForm]],
          "InlineText"], 
        Text[
         TraditionalForm[
          Style[
          "Red points: forward-in-time\nPink points: coalescent simulations", 
           14, TextAlignment -> Center]]]], 
       InterpretationBox[
        Cell[
         BoxData[
          FormBox[
           TagBox[
            FormBox[
             StyleBox[
             "\"Black points: forward-in-time\\nGrey points: coalescent \
simulations\"", 14, TextAlignment -> Center, StripOnInput -> False], 
             TraditionalForm], TraditionalForm, Editable -> True], TextForm]],
          "InlineText"], 
        Text[
         TraditionalForm[
          Style[
          "Black points: forward-in-time\nGrey points: coalescent \
simulations", 14, TextAlignment -> Center]]]], 
       InterpretationBox[
        Cell[
         BoxData[
          FormBox[
           TagBox[
            FormBox[
             StyleBox[
             "\"Blue points: forward-in-time\\nCyan points: coalescent \
simulations\"", 14, TextAlignment -> Center, StripOnInput -> False], 
             TraditionalForm], TraditionalForm, Editable -> True], TextForm]],
          "InlineText"], 
        Text[
         TraditionalForm[
          Style[
          "Blue points: forward-in-time\nCyan points: coalescent simulations",
            14, TextAlignment -> Center]]]], ""}, {
       GraphicsBox[{{{{{}, {}, 
            TagBox[{
              Directive[
               Opacity[1.], 
               AbsoluteThickness[1.6], 
               RGBColor[1, 0, 0], 
               Thickness[Large], 
               Dashing[{Small, Small}]], 
              LineBox[CompressedData["
1:eJwd13c8ld8fAHClQUMSkYzMr4yyIiPnY+/t4l5ug0jDTLKyQpQkKjNUiJZR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               "]]}, 
             Annotation[#, "Charting`Private`Tag$14732#1"]& ], 
            TagBox[{
              Directive[
               Opacity[1.], 
               AbsoluteThickness[1.6], 
               RGBColor[1, 0, 0], 
               Thickness[Large]], 
              LineBox[CompressedData["
1:eJwV02k4lYkbBnDLZGmRLNkONYOyHWs0JT2PpcxBshvqLeSUGkKLJWUpjcoy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               "]]}, 
             Annotation[#, 
              "Charting`Private`Tag$14732#2"]& ]}}, {}, {}}, {{}, {{{}, {
             Hue[0.67, 0.6, 0.6], 
             Directive[
              AbsoluteThickness[1.6], 
              RGBColor[1, 0, 0], 
              PointSize[0.02]], {
              
              PointBox[{{6., 0.320911111111111}, {18., 0.656616666666667}, {
               30., 0.850311111111111}, {42., 0.851227777777778}, {54., 
               0.947627777777778}, {66., 0.989566666666667}, {78., 
               0.953838888888889}, {90., 0.9692}, {102., 0.959166666666667}, {
               114., 0.974477777777778}}], {{
                LineBox[{{6., 0.3377325}, {6., 0.30359333333333316`}}], 
                LineBox[{
                  Offset[{1.5, 0}, {6., 0.3377325}], 
                  Offset[{-1.5, 0}, {6., 0.3377325}]}], 
                LineBox[{
                  Offset[{1.5, 0}, {6., 0.30359333333333316`}], 
                  Offset[{-1.5, 0}, {6., 0.30359333333333316`}]}]}, {
                
                LineBox[{{18., 0.6793381944444448}, {18., 
                 0.6315402777777782}}], 
                LineBox[{
                  Offset[{1.5, 0}, {18., 0.6793381944444448}], 
                  Offset[{-1.5, 0}, {18., 0.6793381944444448}]}], 
                LineBox[{
                  Offset[{1.5, 0}, {18., 0.6315402777777782}], 
                  Offset[{-1.5, 0}, {18., 0.6315402777777782}]}]}, {
                LineBox[{{30., 0.8739493055555554}, {30., 
                 0.8270481944444442}}], 
                LineBox[{
                  Offset[{1.5, 0}, {30., 0.8739493055555554}], 
                  Offset[{-1.5, 0}, {30., 0.8739493055555554}]}], 
                LineBox[{
                  Offset[{1.5, 0}, {30., 0.8270481944444442}], 
                  Offset[{-1.5, 0}, {30., 0.8270481944444442}]}]}, {
                
                LineBox[{{42., 0.8735725000000002}, {42., 
                 0.8291654166666669}}], 
                LineBox[{
                  Offset[{1.5, 0}, {42., 0.8735725000000002}], 
                  Offset[{-1.5, 0}, {42., 0.8735725000000002}]}], 
                LineBox[{
                  Offset[{1.5, 0}, {42., 0.8291654166666669}], 
                  Offset[{-1.5, 0}, {42., 0.8291654166666669}]}]}, {
                
                LineBox[{{54., 0.9718837500000002}, {54., 
                 0.9215193055555557}}], 
                LineBox[{
                  Offset[{1.5, 0}, {54., 0.9718837500000002}], 
                  Offset[{-1.5, 0}, {54., 0.9718837500000002}]}], 
                LineBox[{
                  Offset[{1.5, 0}, {54., 0.9215193055555557}], 
                  Offset[{-1.5, 0}, {54., 0.9215193055555557}]}]}, {
                
                LineBox[{{66., 1.0148686111111112`}, {66., 
                 0.9644980555555559}}], 
                LineBox[{
                  Offset[{1.5, 0}, {66., 1.0148686111111112`}], 
                  Offset[{-1.5, 0}, {66., 1.0148686111111112`}]}], 
                LineBox[{
                  Offset[{1.5, 0}, {66., 0.9644980555555559}], 
                  Offset[{-1.5, 0}, {66., 0.9644980555555559}]}]}, {
                
                LineBox[{{78., 0.9792697222222223}, {78., 
                 0.9290709722222223}}], 
                LineBox[{
                  Offset[{1.5, 0}, {78., 0.9792697222222223}], 
                  Offset[{-1.5, 0}, {78., 0.9792697222222223}]}], 
                LineBox[{
                  Offset[{1.5, 0}, {78., 0.9290709722222223}], 
                  Offset[{-1.5, 0}, {78., 0.9290709722222223}]}]}, {
                
                LineBox[{{90., 0.9927302777777778}, {90., 
                 0.9466702777777778}}], 
                LineBox[{
                  Offset[{1.5, 0}, {90., 0.9927302777777778}], 
                  Offset[{-1.5, 0}, {90., 0.9927302777777778}]}], 
                LineBox[{
                  Offset[{1.5, 0}, {90., 0.9466702777777778}], 
                  Offset[{-1.5, 0}, {90., 0.9466702777777778}]}]}, {
                
                LineBox[{{102., 0.982506666666667}, {102., 
                 0.9391273611111114}}], 
                LineBox[{
                  Offset[{1.5, 0}, {102., 0.982506666666667}], 
                  Offset[{-1.5, 0}, {102., 0.982506666666667}]}], 
                LineBox[{
                  Offset[{1.5, 0}, {102., 0.9391273611111114}], 
                  Offset[{-1.5, 0}, {102., 0.9391273611111114}]}]}, {
                
                LineBox[{{114., 0.9979069444444447}, {114., 
                 0.949291666666667}}], 
                LineBox[{
                  Offset[{1.5, 0}, {114., 0.9979069444444447}], 
                  Offset[{-1.5, 0}, {114., 0.9979069444444447}]}], 
                LineBox[{
                  Offset[{1.5, 0}, {114., 0.949291666666667}], 
                  
                  Offset[{-1.5, 0}, {114., 
                   0.949291666666667}]}]}}}}, {}}}, {}, {}, {}, {}}, {{}, \
{{{}, {
             Hue[0.67, 0.6, 0.6], 
             Directive[
              AbsoluteThickness[1.6], 
              RGBColor[1, 0.5, 0.5], 
              PointSize[0.02]], {
              
              PointBox[{{6., 0.34705}, {18., 0.708622222222222}, {30., 
               0.850438888888889}, {42., 0.918488888888889}, {54., 
               0.942288888888889}, {66., 0.958022222222222}, {78., 
               0.967694444444444}, {90., 0.980161111111111}, {102., 
               0.983544444444444}, {114., 0.971405555555556}}], {{
                
                LineBox[{{6., 0.3645119444444444}, {6., 
                 0.33002541666666674`}}], 
                LineBox[{
                  Offset[{1.5, 0}, {6., 0.3645119444444444}], 
                  Offset[{-1.5, 0}, {6., 0.3645119444444444}]}], 
                LineBox[{
                  Offset[{1.5, 0}, {6., 0.33002541666666674`}], 
                  Offset[{-1.5, 0}, {6., 0.33002541666666674`}]}]}, {
                
                LineBox[{{18., 0.7320894444444442}, {18., 
                 0.682815972222222}}], 
                LineBox[{
                  Offset[{1.5, 0}, {18., 0.7320894444444442}], 
                  Offset[{-1.5, 0}, {18., 0.7320894444444442}]}], 
                LineBox[{
                  Offset[{1.5, 0}, {18., 0.682815972222222}], 
                  Offset[{-1.5, 0}, {18., 0.682815972222222}]}]}, {
                
                LineBox[{{30., 0.8757055555555556}, {30., 
                 0.8247604166666668}}], 
                LineBox[{
                  Offset[{1.5, 0}, {30., 0.8757055555555556}], 
                  Offset[{-1.5, 0}, {30., 0.8757055555555556}]}], 
                LineBox[{
                  Offset[{1.5, 0}, {30., 0.8247604166666668}], 
                  Offset[{-1.5, 0}, {30., 0.8247604166666668}]}]}, {
                
                LineBox[{{42., 0.9424973611111113}, {42., 
                 0.8943758333333335}}], 
                LineBox[{
                  Offset[{1.5, 0}, {42., 0.9424973611111113}], 
                  Offset[{-1.5, 0}, {42., 0.9424973611111113}]}], 
                LineBox[{
                  Offset[{1.5, 0}, {42., 0.8943758333333335}], 
                  Offset[{-1.5, 0}, {42., 0.8943758333333335}]}]}, {
                
                LineBox[{{54., 0.9687490277777779}, {54., 
                 0.9150186111111113}}], 
                LineBox[{
                  Offset[{1.5, 0}, {54., 0.9687490277777779}], 
                  Offset[{-1.5, 0}, {54., 0.9687490277777779}]}], 
                LineBox[{
                  Offset[{1.5, 0}, {54., 0.9150186111111113}], 
                  Offset[{-1.5, 0}, {54., 0.9150186111111113}]}]}, {
                LineBox[{{66., 0.9815933333333331}, {66., 
                 0.9336234722222221}}], 
                LineBox[{
                  Offset[{1.5, 0}, {66., 0.9815933333333331}], 
                  Offset[{-1.5, 0}, {66., 0.9815933333333331}]}], 
                LineBox[{
                  Offset[{1.5, 0}, {66., 0.9336234722222221}], 
                  Offset[{-1.5, 0}, {66., 0.9336234722222221}]}]}, {
                
                LineBox[{{78., 0.9912840277777774}, {78., 
                 0.9446076388888884}}], 
                LineBox[{
                  Offset[{1.5, 0}, {78., 0.9912840277777774}], 
                  Offset[{-1.5, 0}, {78., 0.9912840277777774}]}], 
                LineBox[{
                  Offset[{1.5, 0}, {78., 0.9446076388888884}], 
                  Offset[{-1.5, 0}, {78., 0.9446076388888884}]}]}, {
                LineBox[{{90., 1.003247361111111}, {90., 0.955918611111111}}], 
                LineBox[{
                  Offset[{1.5, 0}, {90., 1.003247361111111}], 
                  Offset[{-1.5, 0}, {90., 1.003247361111111}]}], 
                LineBox[{
                  Offset[{1.5, 0}, {90., 0.955918611111111}], 
                  Offset[{-1.5, 0}, {90., 0.955918611111111}]}]}, {
                
                LineBox[{{102., 1.0094776388888884`}, {102., 
                 0.9597934722222218}}], 
                LineBox[{
                  Offset[{1.5, 0}, {102., 1.0094776388888884`}], 
                  Offset[{-1.5, 0}, {102., 1.0094776388888884`}]}], 
                LineBox[{
                  Offset[{1.5, 0}, {102., 0.9597934722222218}], 
                  Offset[{-1.5, 0}, {102., 0.9597934722222218}]}]}, {
                
                LineBox[{{114., 0.9971790277777782}, {114., 
                 0.9467875000000004}}], 
                LineBox[{
                  Offset[{1.5, 0}, {114., 0.9971790277777782}], 
                  Offset[{-1.5, 0}, {114., 0.9971790277777782}]}], 
                LineBox[{
                  Offset[{1.5, 0}, {114., 0.9467875000000004}], 
                  
                  Offset[{-1.5, 0}, {114., 
                   0.9467875000000004}]}]}}}}, {}}}, {}, {}, {}, {}}}, {
        ImageSize -> 250, DisplayFunction -> Identity, 
         Ticks -> {Automatic, Automatic}, AxesOrigin -> {0, 0}, 
         FrameTicks -> {{Automatic, 
            Charting`ScaledFrameTicks[{Identity, Identity}]}, {Automatic, 
            Charting`ScaledFrameTicks[{Identity, Identity}]}}, 
         GridLines -> {None, None}, DisplayFunction -> Identity, 
         PlotRangePadding -> {{
            Scaled[0.02], 
            Scaled[0.02]}, {
            Scaled[0.05], 
            Scaled[0.05]}}, PlotRangeClipping -> True, ImagePadding -> All, 
         DisplayFunction -> Identity, AspectRatio -> 
         NCache[GoldenRatio^(-1), 0.6180339887498948], Axes -> {True, True}, 
         AxesLabel -> {None, None}, AxesOrigin -> {0, 0}, 
         BaseStyle -> {
          FontWeight -> "Bold", FontColor -> GrayLevel[0], FontSize -> 12}, 
         DisplayFunction :> Identity, Frame -> {{True, False}, {True, False}},
          FrameLabel -> {{None, None}, {None, None}}, 
         FrameTicks -> {{Automatic, Automatic}, {Automatic, Automatic}}, 
         GridLines -> {None, None}, GridLinesStyle -> Directive[
           GrayLevel[0.5, 0.4]], 
         Method -> {
          "DefaultBoundaryStyle" -> Automatic, "DefaultMeshStyle" -> 
           AbsolutePointSize[6], "ScalingFunctions" -> None, 
           "CoordinatesToolOptions" -> {"DisplayFunction" -> ({
               (Identity[#]& )[
                Part[#, 1]], 
               (Identity[#]& )[
                Part[#, 2]]}& ), "CopiedValueFunction" -> ({
               (Identity[#]& )[
                Part[#, 1]], 
               (Identity[#]& )[
                Part[#, 2]]}& )}}, PlotRange -> {All, All}, PlotRangeClipping -> 
         True, PlotRangePadding -> {{Automatic, Automatic}, {
           Automatic, Automatic}}, Ticks -> {Automatic, Automatic}}], 
       GraphicsBox[{{{{{}, {}, 
            TagBox[{
              Directive[
               Opacity[1.], 
               AbsoluteThickness[1.6], 
               GrayLevel[0], 
               Thickness[Large], 
               Dashing[{Small, Small}]], 
              LineBox[CompressedData["
1:eJwV0Hs01HkYx/GJWnIi1yUr3ZBiUtSU6/OIaIQGM+TyW/dqS1elslsutY0t
h9AF6Sa5FFJNYpY4ky0VK0zNsCeSbsOYr1mXqHXszx/P+ZzXP+8/niVR+/xj
VRgMhg99Mzve87zJ7GyTC4OR3Lu9JMVFfNXomKu0EBhLWfZZzAhAg7YoI+l9
YMhGwv1W7IcEzm2JqlQEjJY2icaSZNBRGGZPSjrgOm/V7DLtc9Bb57tvVPIe
IvJucXa9uwYeZgNvlZJ/YfFo2KKHEXdhUrL+wrBEBXPdI7dt+eUxPHErKWov
1EN3u1rzm7dawaS39lOU9UJskQQE8WvFoB8XflvNbRlaVuu3l7V3QfYajz99
eZboO/12OuN2D3Tlrm5UajPR4UH/RB2nD84WJbWpLFiDyY9O3jxm2w+G5/v/
yLlih80eDX46bR+Az2W7dIyvw0OM0Liniz9BvP2N8OepG1DYaDU0EvkZ3Mm3
xL39DigcqHC+t/MLpDj5RRpvcMa1xdda67fIwKEyT3CiAVDU1SPSMRuAuAll
crOmKxpz0ytXvB6ASSvtHiZvIy68sFwv+fggON0pv37xohtmR2XWd2rKQanr
FREockfbVs2Y+afk8CE9IvCgmgfWnMvSLh6VA5scYX9keeLuWewIMWcI5NHq
8YKkzRhC5OU7Sofofxqq8EVsLJf9vvXXkSHQbbXIqCJeqN1S9X5qtQJM0u5y
WCxvVH9vuSRttwJyrey19Xb4YN6JvbZHLivghbHrupEsX5zqM+4YbFKAg4no
nM2brRjaxak5IFeAlmrhochUDlpPyGWd8wiYpixyCrbww8V2+Vo3rAjMNQ+r
9n/mh5zOR5+1PAiscl5w9wjlj20WG0yFoQQO9ug+8WIEYOLlTfHh+wmQkXQe
OzcA8zp8N3mlEPC0eZrPZnKRF7PulSKTwOMRx+9f/+biCRKd8eUKgb3Wtt3t
sTykSrqnqTICzooYcfDcQDRZMGbhKSCwyczIR7MwENXFeUPr6wlYJp85Klof
hP+9OJA12kRgZax9g3l3EL7MjBXwWgjEPt55SnBgGz6oLi+N6iDQcF0cozQI
RntpQaaZlMBo6fRXm0fBCGlaqj++JRBtfmduvk8IOoUWsMz6CChX5rDuD4dg
zDzD5lkfCdQUfe8bSwvFFwlHlzO/EAhxX4aOpmHIVc5vGRwg8NMefu2qxjCs
kA2WnBkiYKARd88niEIV4V/q9wiBIrfjicPBFPL1dmkIadsez3DLCaPQulpH
7Qlt3+Gq19JICvfLDivFtE+/GZuMjqPws13vmQnaE4VJGxNTKLQR5HW4DBPo
dszpLL5DoWReavMz2jsPFxWwKylM6GmzeUV7vPJhrLyKwviKhGwpbd2l0q9r
qil0u9TFltHeor7QpL6RQnmOU4qGkkCduDim8zWFp/zu63vT9tKqYSZIKfxB
LLLl0pZ6Ph83+ofC0imudxjtUeFg2s/vKEwC9YNxtJk3VlfIBig0ZQzz02d6
3a4J6UMUGmwOSD0/09MPAJthCi/O8T5aQHs7/3D7oTEK/SvVgspneo2n8w0n
KKz4rQ0EtFO/XYoWfqOw+zTLrI629toya2qKQlVHmN1E++oe4dj0NIWTc+S9
L2n/D8jDZrg=
               "]]}, 
             Annotation[#, "Charting`Private`Tag$8778#1"]& ], 
            TagBox[{
              Directive[
               Opacity[1.], 
               AbsoluteThickness[1.6], 
               GrayLevel[0], 
               Thickness[Large]], 
              LineBox[CompressedData["
1:eJwV0H0w1AkcBnCpJrqr2cjYkLqsRsUK2SL1/Wo72i3ahG3Lr2JtLzMiFKVL
OGzhXNo7J9eZ7OzJSyjnVN5vuZArbZZdKlJS1u4PtYRO7nd/PPPM579nnm9C
IvxEhgYGBj5U/u/JvrZmRnrzdlbH83xm4Pntyjz6eU+1FC5kVRxzdeMDmnWE
0NUVUHg1KFK06TjE8IpV89VyMJLfOmy2IRaWkebXplXPYJ60KLmYLob+Wt8I
veo1pJ62yWPos8GLoXk5rvoAP/aalpncLoBp1eafx1SGOHvEqTlvVRU0sW/J
FFJTPJFXKlg38DdY9T8YCrFfifI/ZqOcZp/A8rAjxYvYNrgjqz6iMa0Trjl5
1fgG2OHEi5PrdEkq6MnZ2DhOc0CW29pwxoteSJdd6jBc4YT81YzsIZs+MP/p
zRXJby6okTWZ5qa8ArE/Z/uzSVd0txftvdswANFu+Ufakrag/1Tos93617Bz
dCYu/I07Fj5KV+6ZfgOJHvuCLbZsQweJ1yJ4PQjuZdcr4xsAFcq4Xx+3vIWw
qfGE1iWeGFlnmeCXNgTTG2h9DgE7sLX/7VddnHfgUXL7ZnY2G/n3JDeZ+ncw
bsI9GijfifS/XNoVye9hMONoYNQiL2wUODsWmw4DZzSW85bljeeytyTSfhgG
rdAouvLSLhytHG5/uUBD/WluKJZzcIi3sas+QgMmj9dm3hnlIs+mZs3DRxqw
ulzOY7H2YHf1DG2IMQI5G9xopsd9MClTsaA+cgQeWXi6fszyxeSIHuGLqhFw
t5Jfdezei7UpcsOUzyOwdL70THASD4krPUwnlhasE1d5CNbuQ01XCTPytBaM
bYOq/Fr2YcTCxVP3ZVpgbltRHkv4YcY34bsSFVqI6jNp4hrsx47zbL31Fy2M
fswI4OTsxyIL9lMhQwfejg9zOQ7+aOFf4bLAWwf1H7d+/vTEHwudq7qkJ3UQ
bu/cqxAF4IhHevxxsQ62kaFKgXEgcr328O1+18G3DLrPEmkgtq/m/9NSrwO7
hLRz8s18HFvWUvl1tw7Wi9wabHv5GDvYlB+q04Go/kRyZeQBHPDvzMyYR0LD
TWXouJkA43uIQ81mJOgL5z453hPgJnPJhJUdCULbEuNcn4Moe8qKnttMwvh6
Cati7CCWvRT6fvEm4b7s88DE5UMofOpn1hdAwsGdNrjVOgitXVdFZYaQYHlK
/IDZGIS08tE1IREkmC0Ou+vDJ7DZZIqXFkeCjH0xbkxAoEtofHQ1ZeeLmWxJ
EIHM0gKxhrLv2J0udTCBNXfHk7kXSEjtnpgWhhGof2egNP6OhCnppR1xiQSK
Ms61plwkoXerpLOghMDWOiNmdAIJJ87KbnDKCIyxvZGZT3my7E+R9g6BrlZR
Ax2UTdaoPzlVEcj2nibsE0nYbbTSqq6RwHmWsxWDlGuVBaGdXQTK7tEVft+T
wF163yFGTeCKxVYHEiirvdsm6c8JrOaVK0op66tHLh9+ReB7Rc4No2QSHPI3
lg5rCAzu/zerjnJtr2dMho7aZ7mwTEOZu3w/OI4RqOY21ZqnkHBMfFZxZoLA
D0FnKiIp6xtTc82nCIwsOn09j3LSzC/C6hkCY2tco9sp0zYV2ROzBNqyW2GK
ct6p6om5OQLbSPs5RioJ/wFU7l4u
               "]]}, 
             Annotation[#, 
              "Charting`Private`Tag$8778#2"]& ]}}, {}, {}}, {{}, {{{}, {
             Hue[0.67, 0.6, 0.6], 
             Directive[
              AbsoluteThickness[1.6], 
              GrayLevel[0], 
              PointSize[0.02]], {
              
              PointBox[{{6., 0.272744444444444}, {18., 0.558194444444444}, {
               30., 0.68655}, {42., 0.7195}, {54., 0.862555555555556}, {66., 
               0.834205555555556}, {78., 0.882322222222222}, {90., 
               0.957472222222222}, {102., 0.959722222222222}, {114., 
               0.919472222222222}}], {{
                LineBox[{{6., 0.2914537499999995}, {6., 0.2566443055555551}}], 
                LineBox[{
                  Offset[{1.5, 0}, {6., 0.2914537499999995}], 
                  Offset[{-1.5, 0}, {6., 0.2914537499999995}]}], 
                LineBox[{
                  Offset[{1.5, 0}, {6., 0.2566443055555551}], 
                  Offset[{-1.5, 0}, {6., 0.2566443055555551}]}]}, {
                
                LineBox[{{18., 0.5821069444444439}, {18., 
                 0.5356694444444441}}], 
                LineBox[{
                  Offset[{1.5, 0}, {18., 0.5821069444444439}], 
                  Offset[{-1.5, 0}, {18., 0.5821069444444439}]}], 
                LineBox[{
                  Offset[{1.5, 0}, {18., 0.5356694444444441}], 
                  Offset[{-1.5, 0}, {18., 0.5356694444444441}]}]}, {
                
                LineBox[{{30., 0.7114612499999999}, {30., 
                 0.6637666666666667}}], 
                LineBox[{
                  Offset[{1.5, 0}, {30., 0.7114612499999999}], 
                  Offset[{-1.5, 0}, {30., 0.7114612499999999}]}], 
                LineBox[{
                  Offset[{1.5, 0}, {30., 0.6637666666666667}], 
                  Offset[{-1.5, 0}, {30., 0.6637666666666667}]}]}, {
                
                LineBox[{{42., 0.7473866666666666}, {42., 
                 0.6935556944444444}}], 
                LineBox[{
                  Offset[{1.5, 0}, {42., 0.7473866666666666}], 
                  Offset[{-1.5, 0}, {42., 0.7473866666666666}]}], 
                LineBox[{
                  Offset[{1.5, 0}, {42., 0.6935556944444444}], 
                  Offset[{-1.5, 0}, {42., 0.6935556944444444}]}]}, {
                
                LineBox[{{54., 0.8862755555555559}, {54., 
                 0.8397290277777782}}], 
                LineBox[{
                  Offset[{1.5, 0}, {54., 0.8862755555555559}], 
                  Offset[{-1.5, 0}, {54., 0.8862755555555559}]}], 
                LineBox[{
                  Offset[{1.5, 0}, {54., 0.8397290277777782}], 
                  Offset[{-1.5, 0}, {54., 0.8397290277777782}]}]}, {
                
                LineBox[{{66., 0.8612658333333337}, {66., 
                 0.8105704166666672}}], 
                LineBox[{
                  Offset[{1.5, 0}, {66., 0.8612658333333337}], 
                  Offset[{-1.5, 0}, {66., 0.8612658333333337}]}], 
                LineBox[{
                  Offset[{1.5, 0}, {66., 0.8105704166666672}], 
                  Offset[{-1.5, 0}, {66., 0.8105704166666672}]}]}, {
                
                LineBox[{{78., 0.9035349999999998}, {78., 
                 0.8597073611111108}}], 
                LineBox[{
                  Offset[{1.5, 0}, {78., 0.9035349999999998}], 
                  Offset[{-1.5, 0}, {78., 0.9035349999999998}]}], 
                LineBox[{
                  Offset[{1.5, 0}, {78., 0.8597073611111108}], 
                  Offset[{-1.5, 0}, {78., 0.8597073611111108}]}]}, {
                
                LineBox[{{90., 0.9795701388888888}, {90., 
                 0.9341613888888887}}], 
                LineBox[{
                  Offset[{1.5, 0}, {90., 0.9795701388888888}], 
                  Offset[{-1.5, 0}, {90., 0.9795701388888888}]}], 
                LineBox[{
                  Offset[{1.5, 0}, {90., 0.9341613888888887}], 
                  Offset[{-1.5, 0}, {90., 0.9341613888888887}]}]}, {
                LineBox[{{102., 0.9843037499999998}, {102., 
                 0.9362088888888886}}], 
                LineBox[{
                  Offset[{1.5, 0}, {102., 0.9843037499999998}], 
                  Offset[{-1.5, 0}, {102., 0.9843037499999998}]}], 
                LineBox[{
                  Offset[{1.5, 0}, {102., 0.9362088888888886}], 
                  Offset[{-1.5, 0}, {102., 0.9362088888888886}]}]}, {
                
                LineBox[{{114., 0.9423112499999997}, {114., 
                 0.8965972222222219}}], 
                LineBox[{
                  Offset[{1.5, 0}, {114., 0.9423112499999997}], 
                  Offset[{-1.5, 0}, {114., 0.9423112499999997}]}], 
                LineBox[{
                  Offset[{1.5, 0}, {114., 0.8965972222222219}], 
                  
                  Offset[{-1.5, 0}, {114., 
                   0.8965972222222219}]}]}}}}, {}}}, {}, {}, {}, {}}, {{}, \
{{{}, {
             Hue[0.67, 0.6, 0.6], 
             Directive[
              AbsoluteThickness[1.6], 
              GrayLevel[0.5], 
              PointSize[0.02]], {
              
              PointBox[{{6., 0.231133333333333}, {18., 0.511955555555556}, {
               30., 0.678544444444444}, {42., 0.790127777777778}, {54., 
               0.841955555555556}, {66., 0.895216666666667}, {78., 
               0.936261111111111}, {90., 0.950477777777778}, {102., 
               0.972061111111111}, {114., 0.973211111111111}}], {{
                LineBox[{{6., 0.2445838888888886}, {6., 0.2171441666666663}}], 
                LineBox[{
                  Offset[{1.5, 0}, {6., 0.2445838888888886}], 
                  Offset[{-1.5, 0}, {6., 0.2445838888888886}]}], 
                LineBox[{
                  Offset[{1.5, 0}, {6., 0.2171441666666663}], 
                  Offset[{-1.5, 0}, {6., 0.2171441666666663}]}]}, {
                
                LineBox[{{18., 0.5333929166666671}, {18., 
                 0.49151347222222264`}}], 
                LineBox[{
                  Offset[{1.5, 0}, {18., 0.5333929166666671}], 
                  Offset[{-1.5, 0}, {18., 0.5333929166666671}]}], 
                LineBox[{
                  Offset[{1.5, 0}, {18., 0.49151347222222264`}], 
                  Offset[{-1.5, 0}, {18., 0.49151347222222264`}]}]}, {
                
                LineBox[{{30., 0.702591944444444}, {30., 
                 0.6540637499999995}}], 
                LineBox[{
                  Offset[{1.5, 0}, {30., 0.702591944444444}], 
                  Offset[{-1.5, 0}, {30., 0.702591944444444}]}], 
                LineBox[{
                  Offset[{1.5, 0}, {30., 0.6540637499999995}], 
                  Offset[{-1.5, 0}, {30., 0.6540637499999995}]}]}, {
                
                LineBox[{{42., 0.8147472222222225}, {42., 
                 0.7666112500000002}}], 
                LineBox[{
                  Offset[{1.5, 0}, {42., 0.8147472222222225}], 
                  Offset[{-1.5, 0}, {42., 0.8147472222222225}]}], 
                LineBox[{
                  Offset[{1.5, 0}, {42., 0.7666112500000002}], 
                  Offset[{-1.5, 0}, {42., 0.7666112500000002}]}]}, {
                
                LineBox[{{54., 0.8662802777777783}, {54., 
                 0.8175920833333338}}], 
                LineBox[{
                  Offset[{1.5, 0}, {54., 0.8662802777777783}], 
                  Offset[{-1.5, 0}, {54., 0.8662802777777783}]}], 
                LineBox[{
                  Offset[{1.5, 0}, {54., 0.8175920833333338}], 
                  Offset[{-1.5, 0}, {54., 0.8175920833333338}]}]}, {
                
                LineBox[{{66., 0.9180730555555559}, {66., 
                 0.8726276388888893}}], 
                LineBox[{
                  Offset[{1.5, 0}, {66., 0.9180730555555559}], 
                  Offset[{-1.5, 0}, {66., 0.9180730555555559}]}], 
                LineBox[{
                  Offset[{1.5, 0}, {66., 0.8726276388888893}], 
                  Offset[{-1.5, 0}, {66., 0.8726276388888893}]}]}, {
                LineBox[{{78., 0.961362361111111}, {78., 0.911684861111111}}], 
                LineBox[{
                  Offset[{1.5, 0}, {78., 0.961362361111111}], 
                  Offset[{-1.5, 0}, {78., 0.961362361111111}]}], 
                LineBox[{
                  Offset[{1.5, 0}, {78., 0.911684861111111}], 
                  Offset[{-1.5, 0}, {78., 0.911684861111111}]}]}, {
                
                LineBox[{{90., 0.9758691666666668}, {90., 
                 0.9271648611111114}}], 
                LineBox[{
                  Offset[{1.5, 0}, {90., 0.9758691666666668}], 
                  Offset[{-1.5, 0}, {90., 0.9758691666666668}]}], 
                LineBox[{
                  Offset[{1.5, 0}, {90., 0.9271648611111114}], 
                  Offset[{-1.5, 0}, {90., 0.9271648611111114}]}]}, {
                
                LineBox[{{102., 0.9972959722222221}, {102., 
                 0.9466316666666665}}], 
                LineBox[{
                  Offset[{1.5, 0}, {102., 0.9972959722222221}], 
                  Offset[{-1.5, 0}, {102., 0.9972959722222221}]}], 
                LineBox[{
                  Offset[{1.5, 0}, {102., 0.9466316666666665}], 
                  Offset[{-1.5, 0}, {102., 0.9466316666666665}]}]}, {
                
                LineBox[{{114., 0.9971379166666665}, {114., 
                 0.9505034722222222}}], 
                LineBox[{
                  Offset[{1.5, 0}, {114., 0.9971379166666665}], 
                  Offset[{-1.5, 0}, {114., 0.9971379166666665}]}], 
                LineBox[{
                  Offset[{1.5, 0}, {114., 0.9505034722222222}], 
                  
                  Offset[{-1.5, 0}, {114., 
                   0.9505034722222222}]}]}}}}, {}}}, {}, {}, {}, {}}}, {
        ImageSize -> 250, DisplayFunction -> Identity, 
         Ticks -> {Automatic, Automatic}, AxesOrigin -> {0, 0}, 
         FrameTicks -> {{Automatic, 
            Charting`ScaledFrameTicks[{Identity, Identity}]}, {Automatic, 
            Charting`ScaledFrameTicks[{Identity, Identity}]}}, 
         GridLines -> {None, None}, DisplayFunction -> Identity, 
         PlotRangePadding -> {{
            Scaled[0.02], 
            Scaled[0.02]}, {
            Scaled[0.05], 
            Scaled[0.05]}}, PlotRangeClipping -> True, ImagePadding -> All, 
         DisplayFunction -> Identity, AspectRatio -> 
         NCache[GoldenRatio^(-1), 0.6180339887498948], Axes -> {True, True}, 
         AxesLabel -> {None, None}, AxesOrigin -> {0, 0}, 
         BaseStyle -> {
          FontWeight -> "Bold", FontColor -> GrayLevel[0], FontSize -> 12}, 
         DisplayFunction :> Identity, Frame -> {{True, False}, {True, False}},
          FrameLabel -> {{None, None}, {None, None}}, 
         FrameTicks -> {{Automatic, Automatic}, {Automatic, Automatic}}, 
         GridLines -> {None, None}, GridLinesStyle -> Directive[
           GrayLevel[0.5, 0.4]], 
         Method -> {
          "DefaultBoundaryStyle" -> Automatic, "DefaultMeshStyle" -> 
           AbsolutePointSize[6], "ScalingFunctions" -> None, 
           "CoordinatesToolOptions" -> {"DisplayFunction" -> ({
               (Identity[#]& )[
                Part[#, 1]], 
               (Identity[#]& )[
                Part[#, 2]]}& ), "CopiedValueFunction" -> ({
               (Identity[#]& )[
                Part[#, 1]], 
               (Identity[#]& )[
                Part[#, 2]]}& )}}, PlotRange -> {All, All}, PlotRangeClipping -> 
         True, PlotRangePadding -> {{Automatic, Automatic}, {
           Automatic, Automatic}}, Ticks -> {Automatic, Automatic}}], 
       GraphicsBox[{{{{{}, {}, 
            TagBox[{
              Directive[
               Opacity[1.], 
               AbsoluteThickness[1.6], 
               RGBColor[0, 0, 1], 
               Thickness[Large], 
               Dashing[{Small, Small}]], 
              LineBox[CompressedData["
1:eJwV0Gs0lAkYB/A505WztW4dl5RdkcKgqaYiPc/EymhnVq6RN7lVlrIqCbVo
95BrMdYOJ2GyKIXVDbWxkxratd1MMym0ZVSamXcwxiWx7354zv//+/L/8Hwd
HucTRafRaFzq/k9tf1eHVU7HNqoKW/5M2dZzwSSJLRMCzTvylF58EOCyR+Em
siagieIXiGOi4bj3Zek8mQjSZmwP5oQlgb7KuHBK+hRoOuenudwsGLjDi9NI
30DayWFYY10CHlbDfSPSUXCKTBPKJbUwJd30i1pKx7Tva4I5Ls1wz62m6onQ
EM3L7SYFGjGYD7QMhduvwPP1IRZDmsdgFBt6eZHbKmR2yd/fCJVA4TqP2zz/
NWibS+btbnoBLwRO7SN6DNS8crgY7d8HOVWpj+im6zB8gDTwjX8NxkVvs/hl
67FHPavdQH8DmX6cbU+1G1FbM5RZ6vsWjm6pDO06vRlLs37qP1s2CO7kdPLh
t864MKap1e6aHNK37goz2+yKtb6eJfxLQ+BcX3L9xzbAUbYwTF76DmInR9I6
l7DxlYbDm4t6D1N2ev0M/+2YcDlmwUn7D7C17kpFcbEbJl0bMha8/AAjBl77
AkTumGrpOn9B3DAM5u4LOLLIA+eX7Xfkzg0Dh0zkyFk78J2tqcvtEx9BEbH4
6PVUT9T29a31IT9S/zSmZ4o4WL/aXTkcqACD7tX5jaQXrqLn6U43KMD8TIM3
i/UtYlG9oelCJQjstugZHuCij19KB5+nhIdm7I1jBTz0Mhu1UeQrwdlcdM7x
+Xdo6TY7qu5WwtJ5wmNhp71R597Vmlm6ClamW2wNWr0LbRYl2spYKtCxDrnp
I96F3fFOLYJIFTi4mjYkEj74d8Fnzlc5KjjSb3DPi+aLMvFctaRRBeRYrj9H
4ItySYZ70WMV7HB8UMph+OGYxbmB+woV3B1z+TTxjx96x/GuHFhMwmF7Zu+T
KH+cKOjmX7EgwVUV2ROkE4B+azX7DrNI+MbKhLtEGIDM0OziYg4Ja9KyT4g2
BaJZub5JSTAJtlFb2qx7A7GcWSBix5AQdffgz9fjd+MX62OUnkkktFX0RI4s
C8IW/cq82QwSNLVzE463grCkO3bUmE9ChHWdTik3GC/OFM54lpEwYstnNamD
sWLQYc/2GhKaqz79O35mD35pYRNR20BCsPsqdFkZgoLMMsbKWyQsP5TZ4tAe
gj6de2WH7pKwTDf2d24ggY9+SA4s7iChyu1UsjqIwKUhhimNlJmn8t34IQSK
dWz4Dynz1I0SWRiBN+Y9q5ilnPF8fCoilkCG/1/M/fdJmBSmbk9OJzCR9dvG
9Q9I6HXhP6uuI9DRovNFh5iEgwlV5zn1BEqyo4v7KGvrb0QpGgk0crby1FI2
sJRNrLtJoK5wMtumk4Sdi1eY/9FOYKj0Yn4W5Ts91ZHPJAQ6DToU7uwiwWtp
M+O4jEBmaqUwgrJsR5fW5CWBCRFJtSmUNa0fz+x9TaCiLaaojjKj0unqh2EC
9ff2KXUfUnu97OO5SgLN381csqTsZeQLjmrKmuo9zpT3ZyY8OTZOIE/vank0
ZU17RqnxJIFn/Q2Y6ZRPT/8a0TpNoDzbqFVAWW/DJXviM4Fsj+ZNjZQvHGod
n5sjMG85vU5M+T/q518e
               "]]}, 
             Annotation[#, "Charting`Private`Tag$23563#1"]& ], 
            TagBox[{
              Directive[
               Opacity[1.], 
               AbsoluteThickness[1.6], 
               RGBColor[0, 0, 1], 
               Thickness[Large]], 
              LineBox[CompressedData["
1:eJwV0Gs0lAkYB/BZnUQbB8XQYkvICblUkuh5NKKZGilmNJq3ZFLtSZwSykZ3
k62VmhVZ6zA7uZZwlK5yhm1jK6bGzDQ2yribN6ZcGl3sux/+539+H57nw39x
TMK2WAMajcam8n9PdrU0O15oXhcW8q1ktlHSOnmh9bFAlRj6u1LkJSHhgJZt
MdaqWhDyq7M5QQJIDqtQzlJJoVb1AMYDEsH8Pf2KXvkSaLbaQp7XGeh+GJow
ruyBkqL5bRxrEQQ7Dr/RKT/A70LTk539YtArV+eMKQ0wVXy7bPJcLTQxSiUy
8XyMzqxUdv8sBdvue/0xbnaYZlN2SCVohQVxuyrmMJYgs+eLy5HmdrjiFfwg
lOOCVm9eOzVFyOF1nmejzswdeyZn/ZksUMIFyYk2AxsvXBrrZm6VoAb6b5pM
0R8rUJO03VXj9gaEEcx1LydX4fEdBsxkYTckrine1XLaF9Hkp+X7xt5C0Oh0
arzGD+2naDLJh3dwyn/r7oW+AXjdwkSe8m8P+FVdq0t/DBjqEJPBeKKBuE+6
k09NAjGrY9DZ/1Iv6F3Nutw565G+eJGsL7IP/CtvFF29ykC+pDRmdF4/6CxY
0VxpELIliR01Zf3QezGae3hOMMrrXfYJgwaAOZrC7PMJwQ0JdzPLWwdAKzBK
rDuxEYv8JX1VYYPUnnQDoZSJg4Oy/IaWQbB47pxVPcrCv0pVXBPvIbA9fyvM
x2cz7vfs2ZSePwR5rmvM5u9j42X6wGrh+BC0Lgxc9fFyKJLtmkFu8DD42Uqz
PRRbsFrLG4/PGwbTWeIju0+Hocj1lfXG7mGwP/WjP895Kw6llStYziNg7MS/
s+3vrWj49dmu4r0jsDzA5lYKsQ03D2Y88C0cgcNdFk0sWjh+E/pOmytGYPTj
RQ4zLxwJvdNBvqEWQjye5DPdI3BRb0JxtLcWGj6u/Tz1IgKbZusd6nZqId7N
Wy2L5WD5kwxby3NaCHi/R84z5uLDF6SmplILGxyt2SZiLtoPNHcvfa4Fl5O/
HJWujkT1luSJOyNaWBa75rGTOhINu6I+Z84lIbZh/9m6Q9sx0sHzNsuJhMdF
8j06Sx6a37SrCkQSxstmpjzqeZiSlZqu2E6CwKnSOJ8dhTpD39BV8STolol8
asei8EL6qFHbGRLuSj6/mzi/A+kHVnxfcJWEqKAluNaej2WVie6dpST8cFB4
b3kjH1tz07q490iwnBtXw44k8Dgv7VHOUxIkjLTUMR6BjJXcXCVl77QshohP
oJ62bKdNCwmhY9Udqt0ELqnqrC2gnKGY0AviCFRk0Y+JW0n4JD6xPvUUgVYf
DqRXPCNBvVb0qqSSwIa9Q7k32knYnyQpYFYRmMPxstNSnqy6HautJrDnO79s
VxkJFg6qKa87BM5+dB0qKG8ysrN91Ejdx11qLnlJwkN5yZ5XHQR6bBk+UCAn
gWV61z1ZRSCzzLRdTVkV0jJp3UlgbWK4g00Htd/9kfM73xK4yJB7OYeye7Hn
zaFhAicce6/9qqD+qQOTL5IEsl1rEv6hzFoQDh5jBB6tf77CWEnCXmGS7MgE
gdg8T3iW8nhjRj79E4EuOj8rKeXT07mC+9MEZn9pE81QNltZ7kZ8JTCvXjbj
ryKh8OD9iZkZAkN0G6JSKf8HYfpk6w==
               "]]}, 
             Annotation[#, 
              "Charting`Private`Tag$23563#2"]& ]}}, {}, {}}, {{}, {{{}, {
             Hue[0.67, 0.6, 0.6], 
             Directive[
              AbsoluteThickness[1.6], 
              RGBColor[0, 0, 1], 
              PointSize[0.02]], {
              
              PointBox[{{6., 0.225594444444444}, {18., 0.467988888888889}, {
               30., 0.581083333333333}, {42., 0.713727777777778}, {54., 
               0.786861111111111}, {66., 0.829844444444444}, {78., 
               0.884566666666667}, {90., 0.869366666666667}, {102., 
               0.939983333333333}, {114., 1.00061111111111}}], {{
                
                LineBox[{{6., 0.2403622222222217}, {6., 
                 0.21185458333333287`}}], 
                LineBox[{
                  Offset[{1.5, 0}, {6., 0.2403622222222217}], 
                  Offset[{-1.5, 0}, {6., 0.2403622222222217}]}], 
                LineBox[{
                  Offset[{1.5, 0}, {6., 0.21185458333333287`}], 
                  Offset[{-1.5, 0}, {6., 0.21185458333333287`}]}]}, {
                
                LineBox[{{18., 0.4870395833333334}, {18., 
                 0.448693888888889}}], 
                LineBox[{
                  Offset[{1.5, 0}, {18., 0.4870395833333334}], 
                  Offset[{-1.5, 0}, {18., 0.4870395833333334}]}], 
                LineBox[{
                  Offset[{1.5, 0}, {18., 0.448693888888889}], 
                  Offset[{-1.5, 0}, {18., 0.448693888888889}]}]}, {
                
                LineBox[{{30., 0.6051172222222219}, {30., 
                 0.5606062499999996}}], 
                LineBox[{
                  Offset[{1.5, 0}, {30., 0.6051172222222219}], 
                  Offset[{-1.5, 0}, {30., 0.6051172222222219}]}], 
                LineBox[{
                  Offset[{1.5, 0}, {30., 0.5606062499999996}], 
                  Offset[{-1.5, 0}, {30., 0.5606062499999996}]}]}, {
                
                LineBox[{{42., 0.7382063888888891}, {42., 
                 0.6918429166666669}}], 
                LineBox[{
                  Offset[{1.5, 0}, {42., 0.7382063888888891}], 
                  Offset[{-1.5, 0}, {42., 0.7382063888888891}]}], 
                LineBox[{
                  Offset[{1.5, 0}, {42., 0.6918429166666669}], 
                  Offset[{-1.5, 0}, {42., 0.6918429166666669}]}]}, {
                
                LineBox[{{54., 0.8113716666666666}, {54., 
                 0.7666641666666666}}], 
                LineBox[{
                  Offset[{1.5, 0}, {54., 0.8113716666666666}], 
                  Offset[{-1.5, 0}, {54., 0.8113716666666666}]}], 
                LineBox[{
                  Offset[{1.5, 0}, {54., 0.7666641666666666}], 
                  Offset[{-1.5, 0}, {54., 0.7666641666666666}]}]}, {
                
                LineBox[{{66., 0.8545861111111106}, {66., 
                 0.8077037499999995}}], 
                LineBox[{
                  Offset[{1.5, 0}, {66., 0.8545861111111106}], 
                  Offset[{-1.5, 0}, {66., 0.8545861111111106}]}], 
                LineBox[{
                  Offset[{1.5, 0}, {66., 0.8077037499999995}], 
                  Offset[{-1.5, 0}, {66., 0.8077037499999995}]}]}, {
                
                LineBox[{{78., 0.9075968055555559}, {78., 
                 0.861671666666667}}], 
                LineBox[{
                  Offset[{1.5, 0}, {78., 0.9075968055555559}], 
                  Offset[{-1.5, 0}, {78., 0.9075968055555559}]}], 
                LineBox[{
                  Offset[{1.5, 0}, {78., 0.861671666666667}], 
                  Offset[{-1.5, 0}, {78., 0.861671666666667}]}]}, {
                
                LineBox[{{90., 0.8933693055555558}, {90., 
                 0.846969166666667}}], 
                LineBox[{
                  Offset[{1.5, 0}, {90., 0.8933693055555558}], 
                  Offset[{-1.5, 0}, {90., 0.8933693055555558}]}], 
                LineBox[{
                  Offset[{1.5, 0}, {90., 0.846969166666667}], 
                  Offset[{-1.5, 0}, {90., 0.846969166666667}]}]}, {
                
                LineBox[{{102., 0.9613279166666664}, {102., 
                 0.9188466666666664}}], 
                LineBox[{
                  Offset[{1.5, 0}, {102., 0.9613279166666664}], 
                  Offset[{-1.5, 0}, {102., 0.9613279166666664}]}], 
                LineBox[{
                  Offset[{1.5, 0}, {102., 0.9188466666666664}], 
                  Offset[{-1.5, 0}, {102., 0.9188466666666664}]}]}, {
                LineBox[{{114., 1.028479999999999}, {114., 
                 0.9746684722222212}}], 
                LineBox[{
                  Offset[{1.5, 0}, {114., 1.028479999999999}], 
                  Offset[{-1.5, 0}, {114., 1.028479999999999}]}], 
                LineBox[{
                  Offset[{1.5, 0}, {114., 0.9746684722222212}], 
                  
                  Offset[{-1.5, 0}, {114., 
                   0.9746684722222212}]}]}}}}, {}}}, {}, {}, {}, {}}, {{}, \
{{{}, {
             Hue[0.67, 0.6, 0.6], 
             Directive[
              AbsoluteThickness[1.6], 
              RGBColor[0, 1, 1], 
              PointSize[0.02]], {
              
              PointBox[{{6., 0.237738888888889}, {18., 0.4751}, {30., 
               0.626494444444444}, {42., 0.718483333333333}, {54., 
               0.828455555555556}, {66., 0.864133333333333}, {78., 
               0.891755555555556}, {90., 0.912561111111111}, {102., 
               0.931777777777778}, {114., 0.938011111111111}}], {{
                LineBox[{{6., 0.2524798611111112}, {6., 0.2240356944444445}}], 
                LineBox[{
                  Offset[{1.5, 0}, {6., 0.2524798611111112}], 
                  Offset[{-1.5, 0}, {6., 0.2524798611111112}]}], 
                LineBox[{
                  Offset[{1.5, 0}, {6., 0.2240356944444445}], 
                  Offset[{-1.5, 0}, {6., 0.2240356944444445}]}]}, {
                
                LineBox[{{18., 0.4960929166666666}, {18., 
                 0.45573027777777775`}}], 
                LineBox[{
                  Offset[{1.5, 0}, {18., 0.4960929166666666}], 
                  Offset[{-1.5, 0}, {18., 0.4960929166666666}]}], 
                LineBox[{
                  Offset[{1.5, 0}, {18., 0.45573027777777775`}], 
                  Offset[{-1.5, 0}, {18., 0.45573027777777775`}]}]}, {
                
                LineBox[{{30., 0.6493008333333329}, {30., 
                 0.604494444444444}}], 
                LineBox[{
                  Offset[{1.5, 0}, {30., 0.6493008333333329}], 
                  Offset[{-1.5, 0}, {30., 0.6493008333333329}]}], 
                LineBox[{
                  Offset[{1.5, 0}, {30., 0.604494444444444}], 
                  Offset[{-1.5, 0}, {30., 0.604494444444444}]}]}, {
                
                LineBox[{{42., 0.7412502777777774}, {42., 
                 0.6958918055555553}}], 
                LineBox[{
                  Offset[{1.5, 0}, {42., 0.7412502777777774}], 
                  Offset[{-1.5, 0}, {42., 0.7412502777777774}]}], 
                LineBox[{
                  Offset[{1.5, 0}, {42., 0.6958918055555553}], 
                  Offset[{-1.5, 0}, {42., 0.6958918055555553}]}]}, {
                
                LineBox[{{54., 0.8520863888888893}, {54., 
                 0.8046797222222226}}], 
                LineBox[{
                  Offset[{1.5, 0}, {54., 0.8520863888888893}], 
                  Offset[{-1.5, 0}, {54., 0.8520863888888893}]}], 
                LineBox[{
                  Offset[{1.5, 0}, {54., 0.8046797222222226}], 
                  Offset[{-1.5, 0}, {54., 0.8046797222222226}]}]}, {
                
                LineBox[{{66., 0.889591944444444}, {66., 
                 0.8375829166666664}}], 
                LineBox[{
                  Offset[{1.5, 0}, {66., 0.889591944444444}], 
                  Offset[{-1.5, 0}, {66., 0.889591944444444}]}], 
                LineBox[{
                  Offset[{1.5, 0}, {66., 0.8375829166666664}], 
                  Offset[{-1.5, 0}, {66., 0.8375829166666664}]}]}, {
                
                LineBox[{{78., 0.9155238888888894}, {78., 
                 0.8693443055555561}}], 
                LineBox[{
                  Offset[{1.5, 0}, {78., 0.9155238888888894}], 
                  Offset[{-1.5, 0}, {78., 0.9155238888888894}]}], 
                LineBox[{
                  Offset[{1.5, 0}, {78., 0.8693443055555561}], 
                  Offset[{-1.5, 0}, {78., 0.8693443055555561}]}]}, {
                
                LineBox[{{90., 0.9370897222222221}, {90., 
                 0.8854687499999998}}], 
                LineBox[{
                  Offset[{1.5, 0}, {90., 0.9370897222222221}], 
                  Offset[{-1.5, 0}, {90., 0.9370897222222221}]}], 
                LineBox[{
                  Offset[{1.5, 0}, {90., 0.8854687499999998}], 
                  Offset[{-1.5, 0}, {90., 0.8854687499999998}]}]}, {
                
                LineBox[{{102., 0.9565513888888891}, {102., 
                 0.9071308333333336}}], 
                LineBox[{
                  Offset[{1.5, 0}, {102., 0.9565513888888891}], 
                  Offset[{-1.5, 0}, {102., 0.9565513888888891}]}], 
                LineBox[{
                  Offset[{1.5, 0}, {102., 0.9071308333333336}], 
                  Offset[{-1.5, 0}, {102., 0.9071308333333336}]}]}, {
                
                LineBox[{{114., 0.9624530555555554}, {114., 
                 0.9131251388888888}}], 
                LineBox[{
                  Offset[{1.5, 0}, {114., 0.9624530555555554}], 
                  Offset[{-1.5, 0}, {114., 0.9624530555555554}]}], 
                LineBox[{
                  Offset[{1.5, 0}, {114., 0.9131251388888888}], 
                  
                  Offset[{-1.5, 0}, {114., 
                   0.9131251388888888}]}]}}}}, {}}}, {}, {}, {}, {}}}, {
        ImageSize -> 250, DisplayFunction -> Identity, 
         Ticks -> {Automatic, Automatic}, AxesOrigin -> {0, 0}, 
         FrameTicks -> {{Automatic, 
            Charting`ScaledFrameTicks[{Identity, Identity}]}, {Automatic, 
            Charting`ScaledFrameTicks[{Identity, Identity}]}}, 
         GridLines -> {None, None}, DisplayFunction -> Identity, 
         PlotRangePadding -> {{
            Scaled[0.02], 
            Scaled[0.02]}, {
            Scaled[0.05], 
            Scaled[0.05]}}, PlotRangeClipping -> True, ImagePadding -> All, 
         DisplayFunction -> Identity, AspectRatio -> 
         NCache[GoldenRatio^(-1), 0.6180339887498948], Axes -> {True, True}, 
         AxesLabel -> {None, None}, AxesOrigin -> {0, 0}, 
         BaseStyle -> {
          FontWeight -> "Bold", FontColor -> GrayLevel[0], FontSize -> 12}, 
         DisplayFunction :> Identity, Frame -> {{True, False}, {True, False}},
          FrameLabel -> {{None, None}, {None, None}}, 
         FrameTicks -> {{Automatic, Automatic}, {Automatic, Automatic}}, 
         GridLines -> {None, None}, GridLinesStyle -> Directive[
           GrayLevel[0.5, 0.4]], 
         Method -> {
          "DefaultBoundaryStyle" -> Automatic, "DefaultMeshStyle" -> 
           AbsolutePointSize[6], "ScalingFunctions" -> None, 
           "CoordinatesToolOptions" -> {"DisplayFunction" -> ({
               (Identity[#]& )[
                Part[#, 1]], 
               (Identity[#]& )[
                Part[#, 2]]}& ), "CopiedValueFunction" -> ({
               (Identity[#]& )[
                Part[#, 1]], 
               (Identity[#]& )[
                Part[#, 2]]}& )}}, PlotRange -> {All, All}, PlotRangeClipping -> 
         True, PlotRangePadding -> {{Automatic, Automatic}, {
           Automatic, Automatic}}, Ticks -> {Automatic, Automatic}}], 
       InterpretationBox[
        Cell[
         BoxData[
          FormBox[
           TagBox[
            FormBox[
             StyleBox[
             "\"\\!\\(\\*SubscriptBox[StyleBox[\\\"p\\\",FontSlant->\\\"\
Italic\\\"], \\\"0\\\"]\\) = \
1/2\\!\\(\\*StyleBox[\\\"N\\\",FontSlant->\\\"Italic\\\"]\\)\"", 24, 
              StripOnInput -> False], TraditionalForm], TraditionalForm, 
            Editable -> True], TextForm]], "InlineText"], 
        Text[
         TraditionalForm[
          Style[
          "\!\(\*SubscriptBox[StyleBox[\"p\",FontSlant->\"Italic\"], \"0\"]\) \
= 1/2\!\(\*StyleBox[\"N\",FontSlant->\"Italic\"]\)", 24]]]]}, {
       GraphicsBox[{{{{{}, {}, 
            TagBox[{
              Directive[
               Opacity[1.], 
               AbsoluteThickness[1.6], 
               RGBColor[1, 0, 0], 
               Thickness[Large], 
               Dashing[{Small, Small}]], 
              LineBox[CompressedData["
1:eJwV1nc8l10UAHAjo4VQIaMkZa8io84xsveK6mempEhvklFGQ0lJSSEKRaKs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               "]]}, 
             Annotation[#, "Charting`Private`Tag$36306#1"]& ], 
            TagBox[{
              Directive[
               Opacity[1.], 
               AbsoluteThickness[1.6], 
               RGBColor[1, 0, 0], 
               Thickness[Large]], 
              LineBox[CompressedData["
1:eJwV1Hk41IseBnBxCt2Uo3GoLFlzhrF1GiG+X1EyIRQivxKmFak0FY6Q0oKb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               "]]}, 
             Annotation[#, 
              "Charting`Private`Tag$36306#2"]& ]}}, {}, {}}, {{}, {{{}, {
             Hue[0.67, 0.6, 0.6], 
             Directive[
              AbsoluteThickness[1.6], 
              RGBColor[1, 0, 0], 
              PointSize[0.02]], {
              
              PointBox[{{6., 0.367961111111111}, {18., 0.728755555555556}, {
               30., 0.833111111111111}, {42., 0.918566666666667}, {54., 
               0.904777777777778}, {66., 0.96515}, {78., 0.976338888888889}, {
               90., 1.00499444444444}, {102., 0.9698}, {114., 
               1.03732222222222}}], {{
                LineBox[{{6., 0.3860866666666665}, {6., 0.3520222222222221}}], 
                LineBox[{
                  Offset[{1.5, 0}, {6., 0.3860866666666665}], 
                  Offset[{-1.5, 0}, {6., 0.3860866666666665}]}], 
                LineBox[{
                  Offset[{1.5, 0}, {6., 0.3520222222222221}], 
                  Offset[{-1.5, 0}, {6., 0.3520222222222221}]}]}, {
                
                LineBox[{{18., 0.7512347222222227}, {18., 
                 0.7049798611111115}}], 
                LineBox[{
                  Offset[{1.5, 0}, {18., 0.7512347222222227}], 
                  Offset[{-1.5, 0}, {18., 0.7512347222222227}]}], 
                LineBox[{
                  Offset[{1.5, 0}, {18., 0.7049798611111115}], 
                  Offset[{-1.5, 0}, {18., 0.7049798611111115}]}]}, {
                
                LineBox[{{30., 0.8567616666666665}, {30., 
                 0.8102363888888887}}], 
                LineBox[{
                  Offset[{1.5, 0}, {30., 0.8567616666666665}], 
                  Offset[{-1.5, 0}, {30., 0.8567616666666665}]}], 
                LineBox[{
                  Offset[{1.5, 0}, {30., 0.8102363888888887}], 
                  Offset[{-1.5, 0}, {30., 0.8102363888888887}]}]}, {
                
                LineBox[{{42., 0.9432561111111114}, {42., 
                 0.8930055555555559}}], 
                LineBox[{
                  Offset[{1.5, 0}, {42., 0.9432561111111114}], 
                  Offset[{-1.5, 0}, {42., 0.9432561111111114}]}], 
                LineBox[{
                  Offset[{1.5, 0}, {42., 0.8930055555555559}], 
                  Offset[{-1.5, 0}, {42., 0.8930055555555559}]}]}, {
                
                LineBox[{{54., 0.9300950000000002}, {54., 
                 0.8815801388888891}}], 
                LineBox[{
                  Offset[{1.5, 0}, {54., 0.9300950000000002}], 
                  Offset[{-1.5, 0}, {54., 0.9300950000000002}]}], 
                LineBox[{
                  Offset[{1.5, 0}, {54., 0.8815801388888891}], 
                  Offset[{-1.5, 0}, {54., 0.8815801388888891}]}]}, {
                
                LineBox[{{66., 0.9925929166666667}, {66., 
                 0.9386270833333332}}], 
                LineBox[{
                  Offset[{1.5, 0}, {66., 0.9925929166666667}], 
                  Offset[{-1.5, 0}, {66., 0.9925929166666667}]}], 
                LineBox[{
                  Offset[{1.5, 0}, {66., 0.9386270833333332}], 
                  Offset[{-1.5, 0}, {66., 0.9386270833333332}]}]}, {
                
                LineBox[{{78., 1.0030725000000003`}, {78., 
                 0.9513194444444446}}], 
                LineBox[{
                  Offset[{1.5, 0}, {78., 1.0030725000000003`}], 
                  Offset[{-1.5, 0}, {78., 1.0030725000000003`}]}], 
                LineBox[{
                  Offset[{1.5, 0}, {78., 0.9513194444444446}], 
                  Offset[{-1.5, 0}, {78., 0.9513194444444446}]}]}, {
                
                LineBox[{{90., 1.0302402777777733`}, {90., 
                 0.9798590277777735}}], 
                LineBox[{
                  Offset[{1.5, 0}, {90., 1.0302402777777733`}], 
                  Offset[{-1.5, 0}, {90., 1.0302402777777733`}]}], 
                LineBox[{
                  Offset[{1.5, 0}, {90., 0.9798590277777735}], 
                  Offset[{-1.5, 0}, {90., 0.9798590277777735}]}]}, {
                
                LineBox[{{102., 0.9952906944444444}, {102., 
                 0.9441719444444444}}], 
                LineBox[{
                  Offset[{1.5, 0}, {102., 0.9952906944444444}], 
                  Offset[{-1.5, 0}, {102., 0.9952906944444444}]}], 
                LineBox[{
                  Offset[{1.5, 0}, {102., 0.9441719444444444}], 
                  Offset[{-1.5, 0}, {102., 0.9441719444444444}]}]}, {
                
                LineBox[{{114., 1.063044861111109}, {114., 
                 1.0124859722222201`}}], 
                LineBox[{
                  Offset[{1.5, 0}, {114., 1.063044861111109}], 
                  Offset[{-1.5, 0}, {114., 1.063044861111109}]}], 
                LineBox[{
                  Offset[{1.5, 0}, {114., 1.0124859722222201`}], 
                  
                  Offset[{-1.5, 0}, {114., 
                   1.0124859722222201`}]}]}}}}, {}}}, {}, {}, {}, {}}, {{}, \
{{{}, {
             Hue[0.67, 0.6, 0.6], 
             Directive[
              AbsoluteThickness[1.6], 
              RGBColor[1, 0.5, 0.5], 
              PointSize[0.02]], {
              
              PointBox[{{6., 0.335583333333333}, {18., 0.622805555555556}, {
               30., 0.754727777777778}, {42., 0.847655555555556}, {54., 
               0.903272222222222}, {66., 0.923522222222222}, {78., 
               0.936033333333333}, {90., 0.943422222222222}, {102., 
               0.951722222222222}, {114., 0.981861111111111}}], {{
                LineBox[{{6., 0.3559391666666664}, {6., 0.3161209722222219}}], 
                LineBox[{
                  Offset[{1.5, 0}, {6., 0.3559391666666664}], 
                  Offset[{-1.5, 0}, {6., 0.3559391666666664}]}], 
                LineBox[{
                  Offset[{1.5, 0}, {6., 0.3161209722222219}], 
                  Offset[{-1.5, 0}, {6., 0.3161209722222219}]}]}, {
                
                LineBox[{{18., 0.6465006944444449}, {18., 
                 0.5987361111111116}}], 
                LineBox[{
                  Offset[{1.5, 0}, {18., 0.6465006944444449}], 
                  Offset[{-1.5, 0}, {18., 0.6465006944444449}]}], 
                LineBox[{
                  Offset[{1.5, 0}, {18., 0.5987361111111116}], 
                  Offset[{-1.5, 0}, {18., 0.5987361111111116}]}]}, {
                LineBox[{{30., 0.7790891666666669}, {30., 
                 0.7299823611111113}}], 
                LineBox[{
                  Offset[{1.5, 0}, {30., 0.7790891666666669}], 
                  Offset[{-1.5, 0}, {30., 0.7790891666666669}]}], 
                LineBox[{
                  Offset[{1.5, 0}, {30., 0.7299823611111113}], 
                  Offset[{-1.5, 0}, {30., 0.7299823611111113}]}]}, {
                
                LineBox[{{42., 0.8732837500000005}, {42., 
                 0.8224940277777781}}], 
                LineBox[{
                  Offset[{1.5, 0}, {42., 0.8732837500000005}], 
                  Offset[{-1.5, 0}, {42., 0.8732837500000005}]}], 
                LineBox[{
                  Offset[{1.5, 0}, {42., 0.8224940277777781}], 
                  Offset[{-1.5, 0}, {42., 0.8224940277777781}]}]}, {
                
                LineBox[{{54., 0.9269420833333331}, {54., 
                 0.8772713888888887}}], 
                LineBox[{
                  Offset[{1.5, 0}, {54., 0.9269420833333331}], 
                  Offset[{-1.5, 0}, {54., 0.9269420833333331}]}], 
                LineBox[{
                  Offset[{1.5, 0}, {54., 0.8772713888888887}], 
                  Offset[{-1.5, 0}, {54., 0.8772713888888887}]}]}, {
                
                LineBox[{{66., 0.9500280555555554}, {66., 
                 0.8999002777777776}}], 
                LineBox[{
                  Offset[{1.5, 0}, {66., 0.9500280555555554}], 
                  Offset[{-1.5, 0}, {66., 0.9500280555555554}]}], 
                LineBox[{
                  Offset[{1.5, 0}, {66., 0.8999002777777776}], 
                  Offset[{-1.5, 0}, {66., 0.8999002777777776}]}]}, {
                
                LineBox[{{78., 0.961944583333333}, {78., 
                 0.9125709722222218}}], 
                LineBox[{
                  Offset[{1.5, 0}, {78., 0.961944583333333}], 
                  Offset[{-1.5, 0}, {78., 0.961944583333333}]}], 
                LineBox[{
                  Offset[{1.5, 0}, {78., 0.9125709722222218}], 
                  Offset[{-1.5, 0}, {78., 0.9125709722222218}]}]}, {
                
                LineBox[{{90., 0.9664165277777775}, {90., 
                 0.9185327777777775}}], 
                LineBox[{
                  Offset[{1.5, 0}, {90., 0.9664165277777775}], 
                  Offset[{-1.5, 0}, {90., 0.9664165277777775}]}], 
                LineBox[{
                  Offset[{1.5, 0}, {90., 0.9185327777777775}], 
                  Offset[{-1.5, 0}, {90., 0.9185327777777775}]}]}, {
                
                LineBox[{{102., 0.9763976388888886}, {102., 
                 0.9277326388888886}}], 
                LineBox[{
                  Offset[{1.5, 0}, {102., 0.9763976388888886}], 
                  Offset[{-1.5, 0}, {102., 0.9763976388888886}]}], 
                LineBox[{
                  Offset[{1.5, 0}, {102., 0.9277326388888886}], 
                  Offset[{-1.5, 0}, {102., 0.9277326388888886}]}]}, {
                
                LineBox[{{114., 1.006483888888889}, {114., 
                 0.9587927777777776}}], 
                LineBox[{
                  Offset[{1.5, 0}, {114., 1.006483888888889}], 
                  Offset[{-1.5, 0}, {114., 1.006483888888889}]}], 
                LineBox[{
                  Offset[{1.5, 0}, {114., 0.9587927777777776}], 
                  
                  Offset[{-1.5, 0}, {114., 
                   0.9587927777777776}]}]}}}}, {}}}, {}, {}, {}, {}}}, {
        ImageSize -> 250, DisplayFunction -> Identity, 
         Ticks -> {Automatic, Automatic}, AxesOrigin -> {0, 0}, 
         FrameTicks -> {{Automatic, 
            Charting`ScaledFrameTicks[{Identity, Identity}]}, {Automatic, 
            Charting`ScaledFrameTicks[{Identity, Identity}]}}, 
         GridLines -> {None, None}, DisplayFunction -> Identity, 
         PlotRangePadding -> {{
            Scaled[0.02], 
            Scaled[0.02]}, {
            Scaled[0.05], 
            Scaled[0.05]}}, PlotRangeClipping -> True, ImagePadding -> All, 
         DisplayFunction -> Identity, AspectRatio -> 
         NCache[GoldenRatio^(-1), 0.6180339887498948], Axes -> {True, True}, 
         AxesLabel -> {None, None}, AxesOrigin -> {0, 0}, 
         BaseStyle -> {
          FontWeight -> "Bold", FontColor -> GrayLevel[0], FontSize -> 12}, 
         DisplayFunction :> Identity, Frame -> {{True, False}, {True, False}},
          FrameLabel -> {{None, None}, {None, None}}, 
         FrameTicks -> {{Automatic, Automatic}, {Automatic, Automatic}}, 
         GridLines -> {None, None}, GridLinesStyle -> Directive[
           GrayLevel[0.5, 0.4]], 
         Method -> {
          "DefaultBoundaryStyle" -> Automatic, "DefaultMeshStyle" -> 
           AbsolutePointSize[6], "ScalingFunctions" -> None, 
           "CoordinatesToolOptions" -> {"DisplayFunction" -> ({
               (Identity[#]& )[
                Part[#, 1]], 
               (Identity[#]& )[
                Part[#, 2]]}& ), "CopiedValueFunction" -> ({
               (Identity[#]& )[
                Part[#, 1]], 
               (Identity[#]& )[
                Part[#, 2]]}& )}}, PlotRange -> {All, All}, PlotRangeClipping -> 
         True, PlotRangePadding -> {{Automatic, Automatic}, {
           Automatic, Automatic}}, Ticks -> {Automatic, Automatic}}], 
       GraphicsBox[{{{{{}, {}, 
            TagBox[{
              Directive[
               Opacity[1.], 
               AbsoluteThickness[1.6], 
               GrayLevel[0], 
               Thickness[Large], 
               Dashing[{Small, Small}]], 
              LineBox[CompressedData["
1:eJwV0nk41AkYB/BZEiUlRkYZ2hXVjLt15HpfxypHdtw5fpRj2UI6UK1NacNu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               "]]}, 
             Annotation[#, "Charting`Private`Tag$29527#1"]& ], 
            TagBox[{
              Directive[
               Opacity[1.], 
               AbsoluteThickness[1.6], 
               GrayLevel[0], 
               Thickness[Large]], 
              LineBox[CompressedData["
1:eJwV0mlczAkcBnCK1Fptig6bLCqjYwqJCr9fTSYzKV1TO/jrHMdKrqSydCEx
jooms6QSUVs5MpKjMSxFSRkaLZGSamb+U2o6JO1/Xzyf5/N987x6Zodt9+Np
jBs3jkvl/x5oqXlsfuzxCjrjUkpaecoKaY5xnKssH14kRonUk8MAp9eHGctu
gIGqODFiwi6I8Slq0pRJoD82ruu4OgmmkkYZw02NUMm0j0NZOny45729v+kT
sNOV72/n5AHTvPt9b9NXEFdZ/5Npdx2Gm5ac6WnSwAMrG5/eDxZDxULtkML5
mvjd0VOv84IYYo7LrDbs08T9HFeX9x/E8NUtTvzcbALGef01b37wQ+guqZRf
5k1E4VZRvdc6CbxLWe5G9E1CgeXzvu+sxyC2Y6hqdKegTOCWGqNRDY8YhQUN
+QYoWVVrMl7+AuxPlHUNVhugj3zFsK5pPeTIbtPNVAboDSWHhlfXQ+y26oo/
XKZhVXEonVdaD3RBV62mdBpqP9NyrlvyEoTd1urFEw2Rv6d7oFb9EnakX1sp
3GSMWtqp5zfyGsH0w52OMJuZqHWwfqeH4WuYFhlcNIkxF6+oTPiZVW8hYwHz
rjeHhodtLogf6rTA22x7ca+eLfJ8cdLFyo9wrCChXsNkAWb4je0v8vsERqfb
0jLPL8IfLQGG74rbIDWAtaJxYDG2poo+Fz1uh91OecE1yUvx6k1BYGT9Z3BX
fYuPanPGp7GGhURRByQt8w2dsXQ53pLSpB2bv4Bz6dnyA1WAkav2iLf+1gmR
Q72J1VNc0aV6Kq2hohOGrfVabDluWKcTMnHZ6i5YVvx3blYWA3P4Luhb1wW9
+uyQQIk78je+YSc7dUM7PyRw1yQm+sc+WGx/sRtYqr2sz44emGscZGb1vRsU
4dq7yxNWoa5eaQ3bX079wUgjVcLCUyZj5w7lykG/zvLENRUbxWs2Bo+0ysH0
SJmPo+NqdE0xND05RwHZ1k56Bpu8MHpIk7OPq4BnM1wX96V7o4VP3YKXRxXg
bCo5ZfdmDVZa5MGzuwrQ1cyPDk32wRkLRYOFnxVgljRrGdfSF9cQswLcf1GC
jsV6kd9TX0xTPFpS5qAE+nKTsr2EH/4sjr/9MkAJu1r0H7HH+WOonXRMEa0E
VR+fw8r2xxY4WZF+Sgkedk+ELNsAHLTy8Cy9qoQHfS4jgy8CsFdy/maHRAlR
NgubG3gcdPjTsvW6TAnLyQgpVycQv2ommGSTSlhpbuw1JT8Q56qjCk+OJ4GW
eDRWsiQIEy2Zf37SJ8GK51Rl0RyE/sydXzaYk8B7sPlg+c7fcR79as+pRSRU
5UojeqdzkfO17UunGwn9V8YG7W5zMWGfJ4v0ISHcolhH6LUW9WPM4+YRJPRa
ZTre6FmLRTTnLP4WEioKRlrVR9ZhtAOTHxJNwlr3uehith6Feu223AMk/Lot
9Q5dvB7DC+jjE4+QMP2nyOteQQRKd2yqjUgnoYCxP76HS2CNdIP3McoL959g
ZK4ncJTUfnKdsnfPtdeyUAJFo8lZPygffqMeDo8ksA6i7gkySBjKT3CLTyLQ
RD5jVnUmCc0uma8uFxPoWcsJmp1FwuY9BedYpQR2htlnMSkPlN7iKa4RuGWA
9nwrZf05ssEFIgK1aElGIsqe2jNN74sJjBmhObMFJNyTXo549ZrAtIM2RTuy
SWDrVtjGyAhcWxa5+gxlmUfNgPG/BJ4R/Gi/Q7m/Un5kw0cCL/HMhzXOkmCb
Z1/S1U1ggUlDyWnK95pdY/hKAj9yhzTuUGZP8we7HgJfSY56v6e8MXVPQ7Sa
wLyS0WoLIbUnPiw0GiKQ3Nc+yKKc/E0QXvmNwIeTGTOjKOs5XLUhRgkMSTR1
yqCcs61SPTZGYOPIbk8R5f8AKYC4sA==
               "]]}, 
             Annotation[#, 
              "Charting`Private`Tag$29527#2"]& ]}}, {}, {}}, {{}, {{{}, {
             Hue[0.67, 0.6, 0.6], 
             Directive[
              AbsoluteThickness[1.6], 
              GrayLevel[0], 
              PointSize[0.02]], {
              
              PointBox[{{6., 0.234572222222222}, {18., 0.547244444444444}, {
               30., 0.689705555555556}, {42., 0.796844444444444}, {54., 
               0.859316666666667}, {66., 0.888388888888889}, {78., 
               0.945977777777778}, {90., 0.912405555555556}, {102., 
               0.900977777777778}, {114., 0.930455555555556}}], {{
                
                LineBox[{{6., 0.24973944444444418`}, {6., 
                 0.2208280555555553}}], 
                LineBox[{
                  Offset[{1.5, 0}, {6., 0.24973944444444418`}], 
                  Offset[{-1.5, 0}, {6., 0.24973944444444418`}]}], 
                LineBox[{
                  Offset[{1.5, 0}, {6., 0.2208280555555553}], 
                  Offset[{-1.5, 0}, {6., 0.2208280555555553}]}]}, {
                
                LineBox[{{18., 0.5704459722222218}, {18., 
                 0.5253652777777773}}], 
                LineBox[{
                  Offset[{1.5, 0}, {18., 0.5704459722222218}], 
                  Offset[{-1.5, 0}, {18., 0.5704459722222218}]}], 
                LineBox[{
                  Offset[{1.5, 0}, {18., 0.5253652777777773}], 
                  Offset[{-1.5, 0}, {18., 0.5253652777777773}]}]}, {
                
                LineBox[{{30., 0.7113483333333338}, {30., 
                 0.6666331944444449}}], 
                LineBox[{
                  Offset[{1.5, 0}, {30., 0.7113483333333338}], 
                  Offset[{-1.5, 0}, {30., 0.7113483333333338}]}], 
                LineBox[{
                  Offset[{1.5, 0}, {30., 0.6666331944444449}], 
                  Offset[{-1.5, 0}, {30., 0.6666331944444449}]}]}, {
                
                LineBox[{{42., 0.8202333333333328}, {42., 
                 0.7704658333333329}}], 
                LineBox[{
                  Offset[{1.5, 0}, {42., 0.8202333333333328}], 
                  Offset[{-1.5, 0}, {42., 0.8202333333333328}]}], 
                LineBox[{
                  Offset[{1.5, 0}, {42., 0.7704658333333329}], 
                  Offset[{-1.5, 0}, {42., 0.7704658333333329}]}]}, {
                
                LineBox[{{54., 0.8829915277777781}, {54., 
                 0.8351998611111114}}], 
                LineBox[{
                  Offset[{1.5, 0}, {54., 0.8829915277777781}], 
                  Offset[{-1.5, 0}, {54., 0.8829915277777781}]}], 
                LineBox[{
                  Offset[{1.5, 0}, {54., 0.8351998611111114}], 
                  Offset[{-1.5, 0}, {54., 0.8351998611111114}]}]}, {
                
                LineBox[{{66., 0.9196000000000001}, {66., 
                 0.8615523611111112}}], 
                LineBox[{
                  Offset[{1.5, 0}, {66., 0.9196000000000001}], 
                  Offset[{-1.5, 0}, {66., 0.9196000000000001}]}], 
                LineBox[{
                  Offset[{1.5, 0}, {66., 0.8615523611111112}], 
                  Offset[{-1.5, 0}, {66., 0.8615523611111112}]}]}, {
                
                LineBox[{{78., 0.9686991666666669}, {78., 
                 0.9236865277777779}}], 
                LineBox[{
                  Offset[{1.5, 0}, {78., 0.9686991666666669}], 
                  Offset[{-1.5, 0}, {78., 0.9686991666666669}]}], 
                LineBox[{
                  Offset[{1.5, 0}, {78., 0.9236865277777779}], 
                  Offset[{-1.5, 0}, {78., 0.9236865277777779}]}]}, {
                
                LineBox[{{90., 0.9372820833333338}, {90., 
                 0.8871581944444449}}], 
                LineBox[{
                  Offset[{1.5, 0}, {90., 0.9372820833333338}], 
                  Offset[{-1.5, 0}, {90., 0.9372820833333338}]}], 
                LineBox[{
                  Offset[{1.5, 0}, {90., 0.8871581944444449}], 
                  Offset[{-1.5, 0}, {90., 0.8871581944444449}]}]}, {
                
                LineBox[{{102., 0.9215118055555557}, {102., 
                 0.8783370833333336}}], 
                LineBox[{
                  Offset[{1.5, 0}, {102., 0.9215118055555557}], 
                  Offset[{-1.5, 0}, {102., 0.9215118055555557}]}], 
                LineBox[{
                  Offset[{1.5, 0}, {102., 0.8783370833333336}], 
                  Offset[{-1.5, 0}, {102., 0.8783370833333336}]}]}, {
                
                LineBox[{{114., 0.9546847222222227}, {114., 
                 0.9069125000000005}}], 
                LineBox[{
                  Offset[{1.5, 0}, {114., 0.9546847222222227}], 
                  Offset[{-1.5, 0}, {114., 0.9546847222222227}]}], 
                LineBox[{
                  Offset[{1.5, 0}, {114., 0.9069125000000005}], 
                  
                  Offset[{-1.5, 0}, {114., 
                   0.9069125000000005}]}]}}}}, {}}}, {}, {}, {}, {}}, {{}, \
{{{}, {
             Hue[0.67, 0.6, 0.6], 
             Directive[
              AbsoluteThickness[1.6], 
              GrayLevel[0.5], 
              PointSize[0.02]], {
              
              PointBox[{{6., 0.286266666666667}, {18., 0.518005555555556}, {
               30., 0.679116666666667}, {42., 0.7609}, {54., 
               0.809694444444444}, {66., 0.886822222222222}, {78., 
               0.844683333333333}, {90., 0.934088888888889}, {102., 
               0.933855555555556}, {114., 0.935933333333333}}], {{
                LineBox[{{6., 0.3051748611111114}, {6., 0.267936666666667}}], 
                
                LineBox[{
                  Offset[{1.5, 0}, {6., 0.3051748611111114}], 
                  Offset[{-1.5, 0}, {6., 0.3051748611111114}]}], 
                LineBox[{
                  Offset[{1.5, 0}, {6., 0.267936666666667}], 
                  Offset[{-1.5, 0}, {6., 0.267936666666667}]}]}, {
                
                LineBox[{{18., 0.5416511111111114}, {18., 
                 0.4954152777777783}}], 
                LineBox[{
                  Offset[{1.5, 0}, {18., 0.5416511111111114}], 
                  Offset[{-1.5, 0}, {18., 0.5416511111111114}]}], 
                LineBox[{
                  Offset[{1.5, 0}, {18., 0.4954152777777783}], 
                  Offset[{-1.5, 0}, {18., 0.4954152777777783}]}]}, {
                
                LineBox[{{30., 0.704157916666667}, {30., 
                 0.6561373611111114}}], 
                LineBox[{
                  Offset[{1.5, 0}, {30., 0.704157916666667}], 
                  Offset[{-1.5, 0}, {30., 0.704157916666667}]}], 
                LineBox[{
                  Offset[{1.5, 0}, {30., 0.6561373611111114}], 
                  Offset[{-1.5, 0}, {30., 0.6561373611111114}]}]}, {
                
                LineBox[{{42., 0.7836376388888889}, {42., 
                 0.7379355555555556}}], 
                LineBox[{
                  Offset[{1.5, 0}, {42., 0.7836376388888889}], 
                  Offset[{-1.5, 0}, {42., 0.7836376388888889}]}], 
                LineBox[{
                  Offset[{1.5, 0}, {42., 0.7379355555555556}], 
                  Offset[{-1.5, 0}, {42., 0.7379355555555556}]}]}, {
                
                LineBox[{{54., 0.8326283333333329}, {54., 
                 0.7869586111111107}}], 
                LineBox[{
                  Offset[{1.5, 0}, {54., 0.8326283333333329}], 
                  Offset[{-1.5, 0}, {54., 0.8326283333333329}]}], 
                LineBox[{
                  Offset[{1.5, 0}, {54., 0.7869586111111107}], 
                  Offset[{-1.5, 0}, {54., 0.7869586111111107}]}]}, {
                
                LineBox[{{66., 0.9125137499999998}, {66., 
                 0.8609395833333331}}], 
                LineBox[{
                  Offset[{1.5, 0}, {66., 0.9125137499999998}], 
                  Offset[{-1.5, 0}, {66., 0.9125137499999998}]}], 
                LineBox[{
                  Offset[{1.5, 0}, {66., 0.8609395833333331}], 
                  Offset[{-1.5, 0}, {66., 0.8609395833333331}]}]}, {
                
                LineBox[{{78., 0.8678119444444441}, {78., 
                 0.8217091666666663}}], 
                LineBox[{
                  Offset[{1.5, 0}, {78., 0.8678119444444441}], 
                  Offset[{-1.5, 0}, {78., 0.8678119444444441}]}], 
                LineBox[{
                  Offset[{1.5, 0}, {78., 0.8217091666666663}], 
                  Offset[{-1.5, 0}, {78., 0.8217091666666663}]}]}, {
                
                LineBox[{{90., 0.9593043055555557}, {90., 
                 0.9087602777777779}}], 
                LineBox[{
                  Offset[{1.5, 0}, {90., 0.9593043055555557}], 
                  Offset[{-1.5, 0}, {90., 0.9593043055555557}]}], 
                LineBox[{
                  Offset[{1.5, 0}, {90., 0.9087602777777779}], 
                  Offset[{-1.5, 0}, {90., 0.9087602777777779}]}]}, {
                
                LineBox[{{102., 0.9585295833333338}, {102., 
                 0.9113137500000005}}], 
                LineBox[{
                  Offset[{1.5, 0}, {102., 0.9585295833333338}], 
                  Offset[{-1.5, 0}, {102., 0.9585295833333338}]}], 
                LineBox[{
                  Offset[{1.5, 0}, {102., 0.9113137500000005}], 
                  Offset[{-1.5, 0}, {102., 0.9113137500000005}]}]}, {
                
                LineBox[{{114., 0.9597555555555553}, {114., 
                 0.9106838888888885}}], 
                LineBox[{
                  Offset[{1.5, 0}, {114., 0.9597555555555553}], 
                  Offset[{-1.5, 0}, {114., 0.9597555555555553}]}], 
                LineBox[{
                  Offset[{1.5, 0}, {114., 0.9106838888888885}], 
                  
                  Offset[{-1.5, 0}, {114., 
                   0.9106838888888885}]}]}}}}, {}}}, {}, {}, {}, {}}}, {
        ImageSize -> 250, DisplayFunction -> Identity, 
         Ticks -> {Automatic, Automatic}, AxesOrigin -> {0, 0}, 
         FrameTicks -> {{Automatic, 
            Charting`ScaledFrameTicks[{Identity, Identity}]}, {Automatic, 
            Charting`ScaledFrameTicks[{Identity, Identity}]}}, 
         GridLines -> {None, None}, DisplayFunction -> Identity, 
         PlotRangePadding -> {{
            Scaled[0.02], 
            Scaled[0.02]}, {
            Scaled[0.05], 
            Scaled[0.05]}}, PlotRangeClipping -> True, ImagePadding -> All, 
         DisplayFunction -> Identity, AspectRatio -> 
         NCache[GoldenRatio^(-1), 0.6180339887498948], Axes -> {True, True}, 
         AxesLabel -> {None, None}, AxesOrigin -> {0, 0}, 
         BaseStyle -> {
          FontWeight -> "Bold", FontColor -> GrayLevel[0], FontSize -> 12}, 
         DisplayFunction :> Identity, Frame -> {{True, False}, {True, False}},
          FrameLabel -> {{None, None}, {None, None}}, 
         FrameTicks -> {{Automatic, Automatic}, {Automatic, Automatic}}, 
         GridLines -> {None, None}, GridLinesStyle -> Directive[
           GrayLevel[0.5, 0.4]], 
         Method -> {
          "DefaultBoundaryStyle" -> Automatic, "DefaultMeshStyle" -> 
           AbsolutePointSize[6], "ScalingFunctions" -> None, 
           "CoordinatesToolOptions" -> {"DisplayFunction" -> ({
               (Identity[#]& )[
                Part[#, 1]], 
               (Identity[#]& )[
                Part[#, 2]]}& ), "CopiedValueFunction" -> ({
               (Identity[#]& )[
                Part[#, 1]], 
               (Identity[#]& )[
                Part[#, 2]]}& )}}, PlotRange -> {All, All}, PlotRangeClipping -> 
         True, PlotRangePadding -> {{Automatic, Automatic}, {
           Automatic, Automatic}}, Ticks -> {Automatic, Automatic}}], 
       GraphicsBox[{{{{{}, {}, 
            TagBox[{
              Directive[
               Opacity[1.], 
               AbsoluteThickness[1.6], 
               RGBColor[0, 0, 1], 
               Thickness[Large], 
               Dashing[{Small, Small}]], 
              LineBox[CompressedData["
1:eJwV0nk8lAkYB3DL+qTCypEjlPOTHBPKzfO4GxsdrsQrZ6XVRbnSjmML6+gY
V7ZDk0QUXc7Cjgmjc2pkmi7pdM3rCKFl3/54Pr/f95/fX49W2P6tkeJiYmIB
1P3Mqbdcjm42x4Gqovc9xxz451USHQUsEGtRnV63EA6o9CRMRXATUpLV/7kw
FQtxm6/2SgjYkCLrEs/9lA7LRMqnZ3qfQYrurrgsDhPe3fXa/623H566d4kc
0y+Bm+7gm7HecdiWo5ZiLHkLZnotC0Z7xfHQZPsYQ5UNDWZSIVcMJDCokfHB
NoQNcbmCNcFHJNDHTKOiuZwN406JbQ80f8VSg5NNi8zbYfBa01B5pCSujioJ
e7mBA6/T7Z2IiUUYcvFgzNmoDmijOZNcWRnM+eNPxaDUbmh3vlLGYyng5hlu
ksNSHqzNqxmY7lJA9fkNdiv1eXBeUG+iSSog/7cayWHkQcLeroY9topo1281
T4/jgUnRwEMJviKqhOpfUu3jQcmg4eR6yeV4suWVj0rtMzhwqta1ZJcKJtWN
Bys48UH9XePnMCMN7AhPFjaa9oJi9I6ri5x1sPgH32LG8TWcNnVr9vJdjfMd
hEzhwT54Wby2bUzOGGXctFZw3fohu4zxRFzVFDl1Z5Snvn8A5fwPWcxz5tho
1i7cFfkJMnzoDs+m1uOo0KA/N/szxFpf3MFNs0Lzc7L/3iz9Ai7kbNK+Dzao
JzwwbpH2FVLttoSqWdnjcpnAiocuA2Bz/cztP1sBF9RYZunzAxD9fSylS8YR
sx4P6DoXDcKModxbY18nZNK6bU4YDIFdVXVpYaEz2hfoolfFEIzJe4T4sV2w
9AQnKnrZMHzMCfGLWeSG3fWVmXNxw0An4+mfLNwxxvDLqmMPhmE4XCr2NmMD
vihoXuqjMUL9g7J4BpuOBZzFfmTECMg/0s+rJT0w/sKRxL7SEVDPrNlsYbER
V51xvYyvRqDY0FpOYZcnVrKkD9tLi6BbzXH9xCkvDMxLkb5qKQIbdfZJ2otN
OLTJKsY4TASyEqxDoWmbsb1+X9v8MRFopq60C9DfgkV2fkVylSJYrBdUt7Vz
C7LfelmrdYnAxF61Jp7Yil8xcYl/vwhi3sq3e4h549TTiR6dHyIgJ3J86cXe
GM1U3TS3jAR3WkcJ3dgHvyZpCxh6JLRM2M5NP/bBtlRtRrsVCfuMzIS8SF9E
SR8NDToJ9qIIfsBiPxTc6O6yDyDBVVfFU4blh5F7HrDHdpKwOuXvBLalP5oH
K9BsYklYE2ndqif0xwuKBzihDBIiW3b/dfvgNrzMWEI2ZZHQWsqPGFMKQJP8
cd0pJgnfKhamafUBGPswn692joRwvarFJZ7bMVR5xuVLGQlja5gWN0e3o7hR
fCOrmoSGsrn3k5mB2NOX7Wl3i4TtLjpoqxmE+p0xfsaNJKzYm9Fo0haEzFN1
gUqtJCgtib7h6U9gRX1QjxaHhDLno0mjAQRqCLOiLSmbHc1zZgYRKJ1aMreR
stdobY8glMAQWuwvCZSPv5icCY8msCAjsPoR5e8shlNSKoG5uU9S4++TILRl
Pi+vIjAiw8bxfgcJuw+XnaVfJ3AWJ4UvKU9dvxM5XEtg84npaBFleW3BtGkd
gaeV3yUqd5Lwu5SG+r02ArXu5FlGUb7LL4943kNggo6C69IuEjxkG4zjBARG
5d+IWElZ4M6dUnlFoMytzmRzyt+ahjKD+wisfr6zMJCy8cW11wYGCWT5tO+v
onxX6BiXM0Kgreigd+vPPUVvoI0S2MetoT2nvDPjMO/QJIErZj/yZn/utR0v
Uf5OoJRef5Esl4S02aLwplkCax2S/LQpy62rNCL+I3AdrVbGgvL5vU2TCwsE
Jr85fo9O+X8IiLc2
               "]]}, 
             Annotation[#, "Charting`Private`Tag$45473#1"]& ], 
            TagBox[{
              Directive[
               Opacity[1.], 
               AbsoluteThickness[1.6], 
               RGBColor[0, 0, 1], 
               Thickness[Large]], 
              LineBox[CompressedData["
1:eJwV0ms01AkYBnBRa3RxJkMzKCp0wRhUpJp5X8YlipBLI/8iKRWKSqVSzG50
c4pIagtHQ9mikkqXmaZ2URurpmaWSbq4DHNxG0O71f73w3ue8/vwPJ/eOZt2
hsbr6+np8cj7P0c7mp7bnnzOKeu18bCQZ3EklxkHPGVlYLClp17qEwto1rKJ
IbsN9k92pNzhpEBa8HWpgUwMN4eGbO44Z8J0NT1vXPoaEmMm66aanYUPj4J2
jkg/QZTpnC3ijhLwte17PygdgtZtVxe+31sD41L3ggGpPnYu8rX2ixPCfVdK
TMVCA0yZ9+L4/g4hpJ2W2W84aICciy4vyhxFMOR1QPTSaiLSk2Pt2gQi6LtR
3y+In4RWhzNZY0VPQc5nexHDhkgBQ8acPc9AxOJqmoynYfvdl/fyDBvgGbei
vLWMhs4SU2HqjVfgnFut0DXScOVVfdEt+Su4LLvnZKWhYblfXkjLlGbYn9R4
f/tyU3yT7FUh2NYMTucVfxpITHGA0lzUZNMCxX0O2iWTZuAhftD4t5V/wa6z
NT7FWxm4ybdbklrVCjM/POje5DgLE+xurz/gLQHTxI3XDbk2mDFnQGHdIIM8
F9+HQeEL0OIXhaf7oBz+LnIWDVKZ6NkdV/dtbiecLD/Som/ugkWz5XzRrY9A
P/f5eP6vi1DLeb7Kb+JnyA7z57weXYIrMsQvzzG+wG6P0o1NWUvRGivVausu
8NZ8TU/+vAypZ1olzWNdkLkiJNZiKRuDKnMj7eq6YdnNC7UZQsCwCb0elkk9
kDg2eLRxmidOcbX7lDOpF8YdqB3McC/MLVzNSbvQCyuqfispLORi1bvxRzss
FTBoEhATIfZGz+9usTU5CvhyKiYi1dAXLym8L4mGFeCv2eff5eaHHkT3dseg
PlDGUXbXHlmJJVTr7n8FfeQ/0PWzxf6YLZ2drtX2gcmrebk1mgCUC3qv0D36
YWZOdbCb22pUdDLT+Af7ocjBg0rbGoi3SkfmOtT2wwsLzyXDZ4OwwEknd+np
h2UzxWdY79bg6qNWF7+bK8HYoGxPbFYwUgza3h/3UYJVpvUK3rwQPBM6NUSz
SwlGdtF1oQ0hmFC+s4dapAQntnn1PiIUjdN5JU8fKCG1w+RZgN5a/J5Y485v
V4Jm+FS4f9FaLAhlS66OKcGP9UexPzMMN0RJW5k0FTwZXv6PrjkMl22bb/+F
qYJkR9e21vhwjGH9MKL4qICt3izhGUWgn15ncGS0CnxsGYHTyiLQP3xu5Lld
Klhw9MR+sXskXlm0/7glXwX28R5Cu7ZIrDj08mFbgQrinyT8XJuyDruK43ks
gQqEJZLNg2Y8rCzMGK2rU8FI5Q8d6x4PuxlfM9p/V0GcXZVRcWAUaqq8bOlv
VDBon+92eyAKhzmN1090quB++T8ftTnrMTRwlB2qVEGUtw0ut4pGLz/XBhed
CiyTsh84iaKxksu5FqCvBrPJibcCIwl0t+95ajRVDeXcw+kDPAKrewr1F5N2
PZzLzY8mcG1P8tINpIMGat7KYgnM77jKv0362DvteFwigUmP84qipqlhrOyI
V3omgeuTDgkrjdXQtjz/jaCKQHGl0pw9XQ0Je8sv+d8k8GPXjp+2kB69eTde
WUNgwZ6s3lzSJnNlOpc6AvVo/NOdpFdRZs18LCLw4Efn9XwTNTySCDa/eUvg
WQsWpYGmhgDj+8w0GYG13HtrNKRlfk2jjHYCHxJTT9NN1TBS35+zoZNA51J7
xVbSzFLnG4o+Al0a8+dTzMi9Ns+0UyoCw758mOVMOsB0LbAGCCwJoE1eR3pL
9t7WPVoCF09hP68gPSI6VkwfI/sqj7wW0llfz8fVfyXwxQKHCB1p6uJrjsQ3
AuXfaVTrGWq4nFSv/fGDwAnVOqEv6f8AJx6mHA==
               "]]}, 
             Annotation[#, 
              "Charting`Private`Tag$45473#2"]& ]}}, {}, {}}, {{}, {{{}, {
             Hue[0.67, 0.6, 0.6], 
             Directive[
              AbsoluteThickness[1.6], 
              RGBColor[0, 0, 1], 
              PointSize[0.02]], {
              
              PointBox[{{6., 0.26715}, {18., 0.492844444444444}, {30., 
               0.640077777777778}, {42., 0.795344444444444}, {54., 0.8841}, {
               66., 0.819011111111111}, {78., 0.918238888888889}, {90., 
               0.914138888888889}, {102., 0.935111111111111}, {114., 
               0.952205555555556}}], {{
                LineBox[{{6., 0.2819066666666667}, {6., 0.2526998611111111}}], 
                LineBox[{
                  Offset[{1.5, 0}, {6., 0.2819066666666667}], 
                  Offset[{-1.5, 0}, {6., 0.2819066666666667}]}], 
                LineBox[{
                  Offset[{1.5, 0}, {6., 0.2526998611111111}], 
                  Offset[{-1.5, 0}, {6., 0.2526998611111111}]}]}, {
                
                LineBox[{{18., 0.5152805555555551}, {18., 
                 0.47214999999999957`}}], 
                LineBox[{
                  Offset[{1.5, 0}, {18., 0.5152805555555551}], 
                  Offset[{-1.5, 0}, {18., 0.5152805555555551}]}], 
                LineBox[{
                  Offset[{1.5, 0}, {18., 0.47214999999999957`}], 
                  Offset[{-1.5, 0}, {18., 0.47214999999999957`}]}]}, {
                
                LineBox[{{30., 0.6608669444444447}, {30., 
                 0.6197036111111114}}], 
                LineBox[{
                  Offset[{1.5, 0}, {30., 0.6608669444444447}], 
                  Offset[{-1.5, 0}, {30., 0.6608669444444447}]}], 
                LineBox[{
                  Offset[{1.5, 0}, {30., 0.6197036111111114}], 
                  Offset[{-1.5, 0}, {30., 0.6197036111111114}]}]}, {
                
                LineBox[{{42., 0.819376805555555}, {42., 
                 0.7700316666666662}}], 
                LineBox[{
                  Offset[{1.5, 0}, {42., 0.819376805555555}], 
                  Offset[{-1.5, 0}, {42., 0.819376805555555}]}], 
                LineBox[{
                  Offset[{1.5, 0}, {42., 0.7700316666666662}], 
                  Offset[{-1.5, 0}, {42., 0.7700316666666662}]}]}, {
                
                LineBox[{{54., 0.9079116666666667}, {54., 
                 0.8573979166666666}}], 
                LineBox[{
                  Offset[{1.5, 0}, {54., 0.9079116666666667}], 
                  Offset[{-1.5, 0}, {54., 0.9079116666666667}]}], 
                LineBox[{
                  Offset[{1.5, 0}, {54., 0.8573979166666666}], 
                  Offset[{-1.5, 0}, {54., 0.8573979166666666}]}]}, {
                
                LineBox[{{66., 0.8426655555555554}, {66., 
                 0.795992361111111}}], 
                LineBox[{
                  Offset[{1.5, 0}, {66., 0.8426655555555554}], 
                  Offset[{-1.5, 0}, {66., 0.8426655555555554}]}], 
                LineBox[{
                  Offset[{1.5, 0}, {66., 0.795992361111111}], 
                  Offset[{-1.5, 0}, {66., 0.795992361111111}]}]}, {
                
                LineBox[{{78., 0.943141388888889}, {78., 
                 0.8920008333333335}}], 
                LineBox[{
                  Offset[{1.5, 0}, {78., 0.943141388888889}], 
                  Offset[{-1.5, 0}, {78., 0.943141388888889}]}], 
                LineBox[{
                  Offset[{1.5, 0}, {78., 0.8920008333333335}], 
                  Offset[{-1.5, 0}, {78., 0.8920008333333335}]}]}, {
                
                LineBox[{{90., 0.9402768055555555}, {90., 
                 0.8892716666666667}}], 
                LineBox[{
                  Offset[{1.5, 0}, {90., 0.9402768055555555}], 
                  Offset[{-1.5, 0}, {90., 0.9402768055555555}]}], 
                LineBox[{
                  Offset[{1.5, 0}, {90., 0.8892716666666667}], 
                  Offset[{-1.5, 0}, {90., 0.8892716666666667}]}]}, {
                
                LineBox[{{102., 0.9605111111111109}, {102., 
                 0.9109340277777777}}], 
                LineBox[{
                  Offset[{1.5, 0}, {102., 0.9605111111111109}], 
                  Offset[{-1.5, 0}, {102., 0.9605111111111109}]}], 
                LineBox[{
                  Offset[{1.5, 0}, {102., 0.9109340277777777}], 
                  Offset[{-1.5, 0}, {102., 0.9109340277777777}]}]}, {
                
                LineBox[{{114., 0.9784836111111116}, {114., 
                 0.926655555555556}}], 
                LineBox[{
                  Offset[{1.5, 0}, {114., 0.9784836111111116}], 
                  Offset[{-1.5, 0}, {114., 0.9784836111111116}]}], 
                LineBox[{
                  Offset[{1.5, 0}, {114., 0.926655555555556}], 
                  
                  Offset[{-1.5, 0}, {114., 
                   0.926655555555556}]}]}}}}, {}}}, {}, {}, {}, {}}, {{}, \
{{{}, {
             Hue[0.67, 0.6, 0.6], 
             Directive[
              AbsoluteThickness[1.6], 
              RGBColor[0, 1, 1], 
              PointSize[0.02]], {
              
              PointBox[{{6., 0.303788888888889}, {18., 0.536505555555556}, {
               30., 0.667788888888889}, {42., 0.748255555555556}, {54., 
               0.804761111111111}, {66., 0.845716666666667}, {78., 
               0.885566666666667}, {90., 0.8919}, {102., 0.924527777777778}, {
               114., 0.940183333333333}}], {{
                LineBox[{{6., 0.3221008333333335}, {6., 0.2846608333333334}}], 
                LineBox[{
                  Offset[{1.5, 0}, {6., 0.3221008333333335}], 
                  Offset[{-1.5, 0}, {6., 0.3221008333333335}]}], 
                LineBox[{
                  Offset[{1.5, 0}, {6., 0.2846608333333334}], 
                  Offset[{-1.5, 0}, {6., 0.2846608333333334}]}]}, {
                
                LineBox[{{18., 0.5624227777777783}, {18., 
                 0.5132651388888894}}], 
                LineBox[{
                  Offset[{1.5, 0}, {18., 0.5624227777777783}], 
                  Offset[{-1.5, 0}, {18., 0.5624227777777783}]}], 
                LineBox[{
                  Offset[{1.5, 0}, {18., 0.5132651388888894}], 
                  Offset[{-1.5, 0}, {18., 0.5132651388888894}]}]}, {
                
                LineBox[{{30., 0.6938461111111113}, {30., 
                 0.6435122222222223}}], 
                LineBox[{
                  Offset[{1.5, 0}, {30., 0.6938461111111113}], 
                  Offset[{-1.5, 0}, {30., 0.6938461111111113}]}], 
                LineBox[{
                  Offset[{1.5, 0}, {30., 0.6435122222222223}], 
                  Offset[{-1.5, 0}, {30., 0.6435122222222223}]}]}, {
                
                LineBox[{{42., 0.7725213888888892}, {42., 
                 0.7234848611111115}}], 
                LineBox[{
                  Offset[{1.5, 0}, {42., 0.7725213888888892}], 
                  Offset[{-1.5, 0}, {42., 0.7725213888888892}]}], 
                LineBox[{
                  Offset[{1.5, 0}, {42., 0.7234848611111115}], 
                  Offset[{-1.5, 0}, {42., 0.7234848611111115}]}]}, {
                
                LineBox[{{54., 0.8281062499999999}, {54., 
                 0.7818933333333332}}], 
                LineBox[{
                  Offset[{1.5, 0}, {54., 0.8281062499999999}], 
                  Offset[{-1.5, 0}, {54., 0.8281062499999999}]}], 
                LineBox[{
                  Offset[{1.5, 0}, {54., 0.7818933333333332}], 
                  Offset[{-1.5, 0}, {54., 0.7818933333333332}]}]}, {
                
                LineBox[{{66., 0.8702362500000003}, {66., 
                 0.8197062500000003}}], 
                LineBox[{
                  Offset[{1.5, 0}, {66., 0.8702362500000003}], 
                  Offset[{-1.5, 0}, {66., 0.8702362500000003}]}], 
                LineBox[{
                  Offset[{1.5, 0}, {66., 0.8197062500000003}], 
                  Offset[{-1.5, 0}, {66., 0.8197062500000003}]}]}, {
                
                LineBox[{{78., 0.9103448611111113}, {78., 
                 0.8617293055555557}}], 
                LineBox[{
                  Offset[{1.5, 0}, {78., 0.9103448611111113}], 
                  Offset[{-1.5, 0}, {78., 0.9103448611111113}]}], 
                LineBox[{
                  Offset[{1.5, 0}, {78., 0.8617293055555557}], 
                  Offset[{-1.5, 0}, {78., 0.8617293055555557}]}]}, {
                
                LineBox[{{90., 0.9161015277777778}, {90., 
                 0.8679847222222223}}], 
                LineBox[{
                  Offset[{1.5, 0}, {90., 0.9161015277777778}], 
                  Offset[{-1.5, 0}, {90., 0.9161015277777778}]}], 
                LineBox[{
                  Offset[{1.5, 0}, {90., 0.8679847222222223}], 
                  Offset[{-1.5, 0}, {90., 0.8679847222222223}]}]}, {
                
                LineBox[{{102., 0.9466419444444447}, {102., 
                 0.8995398611111114}}], 
                LineBox[{
                  Offset[{1.5, 0}, {102., 0.9466419444444447}], 
                  Offset[{-1.5, 0}, {102., 0.9466419444444447}]}], 
                LineBox[{
                  Offset[{1.5, 0}, {102., 0.8995398611111114}], 
                  Offset[{-1.5, 0}, {102., 0.8995398611111114}]}]}, {
                
                LineBox[{{114., 0.9650537499999996}, {114., 
                 0.9165881944444441}}], 
                LineBox[{
                  Offset[{1.5, 0}, {114., 0.9650537499999996}], 
                  Offset[{-1.5, 0}, {114., 0.9650537499999996}]}], 
                LineBox[{
                  Offset[{1.5, 0}, {114., 0.9165881944444441}], 
                  
                  Offset[{-1.5, 0}, {114., 
                   0.9165881944444441}]}]}}}}, {}}}, {}, {}, {}, {}}}, {
        ImageSize -> 250, DisplayFunction -> Identity, 
         Ticks -> {Automatic, Automatic}, AxesOrigin -> {0, 0}, 
         FrameTicks -> {{Automatic, 
            Charting`ScaledFrameTicks[{Identity, Identity}]}, {Automatic, 
            Charting`ScaledFrameTicks[{Identity, Identity}]}}, 
         GridLines -> {None, None}, DisplayFunction -> Identity, 
         PlotRangePadding -> {{
            Scaled[0.02], 
            Scaled[0.02]}, {
            Scaled[0.05], 
            Scaled[0.05]}}, PlotRangeClipping -> True, ImagePadding -> All, 
         DisplayFunction -> Identity, AspectRatio -> 
         NCache[GoldenRatio^(-1), 0.6180339887498948], Axes -> {True, True}, 
         AxesLabel -> {None, None}, AxesOrigin -> {0, 0}, 
         BaseStyle -> {
          FontWeight -> "Bold", FontColor -> GrayLevel[0], FontSize -> 12}, 
         DisplayFunction :> Identity, Frame -> {{True, False}, {True, False}},
          FrameLabel -> {{None, None}, {None, None}}, 
         FrameTicks -> {{Automatic, Automatic}, {Automatic, Automatic}}, 
         GridLines -> {None, None}, GridLinesStyle -> Directive[
           GrayLevel[0.5, 0.4]], 
         Method -> {
          "DefaultBoundaryStyle" -> Automatic, "DefaultMeshStyle" -> 
           AbsolutePointSize[6], "ScalingFunctions" -> None, 
           "CoordinatesToolOptions" -> {"DisplayFunction" -> ({
               (Identity[#]& )[
                Part[#, 1]], 
               (Identity[#]& )[
                Part[#, 2]]}& ), "CopiedValueFunction" -> ({
               (Identity[#]& )[
                Part[#, 1]], 
               (Identity[#]& )[
                Part[#, 2]]}& )}}, PlotRange -> {All, All}, PlotRangeClipping -> 
         True, PlotRangePadding -> {{Automatic, Automatic}, {
           Automatic, Automatic}}, Ticks -> {Automatic, Automatic}}], 
       InterpretationBox[
        Cell[
         BoxData[
          FormBox[
           TagBox[
            FormBox[
             StyleBox[
             "\"\\!\\(\\*SubscriptBox[StyleBox[\\\"p\\\",FontSlant->\\\"\
Italic\\\"], \\\"0\\\"]\\) = 0.02\"", 24, StripOnInput -> False], 
             TraditionalForm], TraditionalForm, Editable -> True], TextForm]],
          "InlineText"], 
        Text[
         TraditionalForm[
          Style[
          "\!\(\*SubscriptBox[StyleBox[\"p\",FontSlant->\"Italic\"], \"0\"]\) \
= 0.02", 24]]]]}, {
       GraphicsBox[{{{{{}, {}, 
            TagBox[{
              Directive[
               Opacity[1.], 
               AbsoluteThickness[1.6], 
               RGBColor[1, 0, 0], 
               Thickness[Large], 
               Dashing[{Small, Small}]], 
              LineBox[CompressedData["
1:eJwV1Hk01A0XB/B5SVQPWTNpKEsqDI1CWbrXlmdskSaUnyiKQipJi2Jy0oKU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               "]]}, 
             Annotation[#, "Charting`Private`Tag$62447#1"]& ], 
            TagBox[{
              Directive[
               Opacity[1.], 
               AbsoluteThickness[1.6], 
               RGBColor[1, 0, 0], 
               Thickness[Large]], 
              LineBox[CompressedData["
1:eJwV1Gk41YkXB3BroSwjsmTLNsK11jXWc6xF2UKWuq61VKjGWsY6QqVFSahM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               "]]}, 
             Annotation[#, 
              "Charting`Private`Tag$62447#2"]& ]}}, {}, {}}, {{}, {{{}, {
             Hue[0.67, 0.6, 0.6], 
             Directive[
              AbsoluteThickness[1.6], 
              RGBColor[1, 0, 0], 
              PointSize[0.02]], {
              
              PointBox[{{6., 0.332272222222222}, {18., 0.743161111111111}, {
               30., 0.773027777777778}, {42., 0.932277777777778}, {54., 
               0.952444444444444}, {66., 0.9222}, {78., 0.946927777777778}, {
               90., 0.897677777777778}, {102., 0.995605555555556}, {114., 
               0.983983333333333}}], {{
                
                LineBox[{{6., 0.3510687499999997}, {6., 
                 0.31594805555555533`}}], 
                LineBox[{
                  Offset[{1.5, 0}, {6., 0.3510687499999997}], 
                  Offset[{-1.5, 0}, {6., 0.3510687499999997}]}], 
                LineBox[{
                  Offset[{1.5, 0}, {6., 0.31594805555555533`}], 
                  Offset[{-1.5, 0}, {6., 0.31594805555555533`}]}]}, {
                
                LineBox[{{18., 0.7711494444444443}, {18., 
                 0.717798611111111}}], 
                LineBox[{
                  Offset[{1.5, 0}, {18., 0.7711494444444443}], 
                  Offset[{-1.5, 0}, {18., 0.7711494444444443}]}], 
                LineBox[{
                  Offset[{1.5, 0}, {18., 0.717798611111111}], 
                  Offset[{-1.5, 0}, {18., 0.717798611111111}]}]}, {
                
                LineBox[{{30., 0.7983566666666669}, {30., 
                 0.7482345833333336}}], 
                LineBox[{
                  Offset[{1.5, 0}, {30., 0.7983566666666669}], 
                  Offset[{-1.5, 0}, {30., 0.7983566666666669}]}], 
                LineBox[{
                  Offset[{1.5, 0}, {30., 0.7482345833333336}], 
                  Offset[{-1.5, 0}, {30., 0.7482345833333336}]}]}, {
                
                LineBox[{{42., 0.9587894444444447}, {42., 
                 0.9070206944444447}}], 
                LineBox[{
                  Offset[{1.5, 0}, {42., 0.9587894444444447}], 
                  Offset[{-1.5, 0}, {42., 0.9587894444444447}]}], 
                LineBox[{
                  Offset[{1.5, 0}, {42., 0.9070206944444447}], 
                  Offset[{-1.5, 0}, {42., 0.9070206944444447}]}]}, {
                
                LineBox[{{54., 0.9768780555555551}, {54., 
                 0.9272591666666663}}], 
                LineBox[{
                  Offset[{1.5, 0}, {54., 0.9768780555555551}], 
                  Offset[{-1.5, 0}, {54., 0.9768780555555551}]}], 
                LineBox[{
                  Offset[{1.5, 0}, {54., 0.9272591666666663}], 
                  Offset[{-1.5, 0}, {54., 0.9272591666666663}]}]}, {
                
                LineBox[{{66., 0.9453390277777778}, {66., 
                 0.8994713888888889}}], 
                LineBox[{
                  Offset[{1.5, 0}, {66., 0.9453390277777778}], 
                  Offset[{-1.5, 0}, {66., 0.9453390277777778}]}], 
                LineBox[{
                  Offset[{1.5, 0}, {66., 0.8994713888888889}], 
                  Offset[{-1.5, 0}, {66., 0.8994713888888889}]}]}, {
                
                LineBox[{{78., 0.971481527777778}, {78., 
                 0.9235650000000002}}], 
                LineBox[{
                  Offset[{1.5, 0}, {78., 0.971481527777778}], 
                  Offset[{-1.5, 0}, {78., 0.971481527777778}]}], 
                LineBox[{
                  Offset[{1.5, 0}, {78., 0.9235650000000002}], 
                  Offset[{-1.5, 0}, {78., 0.9235650000000002}]}]}, {
                
                LineBox[{{90., 0.9212334722222224}, {90., 
                 0.8758136111111113}}], 
                LineBox[{
                  Offset[{1.5, 0}, {90., 0.9212334722222224}], 
                  Offset[{-1.5, 0}, {90., 0.9212334722222224}]}], 
                LineBox[{
                  Offset[{1.5, 0}, {90., 0.8758136111111113}], 
                  Offset[{-1.5, 0}, {90., 0.8758136111111113}]}]}, {
                
                LineBox[{{102., 1.020181805555556}, {102., 
                 0.9704975000000005}}], 
                LineBox[{
                  Offset[{1.5, 0}, {102., 1.020181805555556}], 
                  Offset[{-1.5, 0}, {102., 1.020181805555556}]}], 
                LineBox[{
                  Offset[{1.5, 0}, {102., 0.9704975000000005}], 
                  Offset[{-1.5, 0}, {102., 0.9704975000000005}]}]}, {
                
                LineBox[{{114., 1.0059349999999996`}, {114., 
                 0.9634926388888885}}], 
                LineBox[{
                  Offset[{1.5, 0}, {114., 1.0059349999999996`}], 
                  Offset[{-1.5, 0}, {114., 1.0059349999999996`}]}], 
                LineBox[{
                  Offset[{1.5, 0}, {114., 0.9634926388888885}], 
                  
                  Offset[{-1.5, 0}, {114., 
                   0.9634926388888885}]}]}}}}, {}}}, {}, {}, {}, {}}, {{}, \
{{{}, {
             Hue[0.67, 0.6, 0.6], 
             Directive[
              AbsoluteThickness[1.6], 
              RGBColor[1, 0.5, 0.5], 
              PointSize[0.02]], {
              
              PointBox[{{6., 0.454761111111111}, {18., 0.73085}, {30., 
               0.849622222222222}, {42., 0.862422222222222}, {54., 
               0.938294444444444}, {66., 0.942405555555556}, {78., 
               0.965033333333333}, {90., 0.987927777777778}, {102., 
               0.965194444444444}, {114., 0.988288888888889}}], {{
                LineBox[{{6., 0.4775477777777777}, {6., 0.4345152777777776}}], 
                LineBox[{
                  Offset[{1.5, 0}, {6., 0.4775477777777777}], 
                  Offset[{-1.5, 0}, {6., 0.4775477777777777}]}], 
                LineBox[{
                  Offset[{1.5, 0}, {6., 0.4345152777777776}], 
                  Offset[{-1.5, 0}, {6., 0.4345152777777776}]}]}, {
                
                LineBox[{{18., 0.7530454166666666}, {18., 
                 0.7082959722222223}}], 
                LineBox[{
                  Offset[{1.5, 0}, {18., 0.7530454166666666}], 
                  Offset[{-1.5, 0}, {18., 0.7530454166666666}]}], 
                LineBox[{
                  Offset[{1.5, 0}, {18., 0.7082959722222223}], 
                  Offset[{-1.5, 0}, {18., 0.7082959722222223}]}]}, {
                
                LineBox[{{30., 0.8760991666666663}, {30., 
                 0.8268743055555552}}], 
                LineBox[{
                  Offset[{1.5, 0}, {30., 0.8760991666666663}], 
                  Offset[{-1.5, 0}, {30., 0.8760991666666663}]}], 
                LineBox[{
                  Offset[{1.5, 0}, {30., 0.8268743055555552}], 
                  Offset[{-1.5, 0}, {30., 0.8268743055555552}]}]}, {
                
                LineBox[{{42., 0.8854072222222219}, {42., 
                 0.8400531944444443}}], 
                LineBox[{
                  Offset[{1.5, 0}, {42., 0.8854072222222219}], 
                  Offset[{-1.5, 0}, {42., 0.8854072222222219}]}], 
                LineBox[{
                  Offset[{1.5, 0}, {42., 0.8400531944444443}], 
                  Offset[{-1.5, 0}, {42., 0.8400531944444443}]}]}, {
                
                LineBox[{{54., 0.9629504166666661}, {54., 
                 0.9149487499999994}}], 
                LineBox[{
                  Offset[{1.5, 0}, {54., 0.9629504166666661}], 
                  Offset[{-1.5, 0}, {54., 0.9629504166666661}]}], 
                LineBox[{
                  Offset[{1.5, 0}, {54., 0.9149487499999994}], 
                  Offset[{-1.5, 0}, {54., 0.9149487499999994}]}]}, {
                
                LineBox[{{66., 0.9677756944444449}, {66., 
                 0.9189722222222227}}], 
                LineBox[{
                  Offset[{1.5, 0}, {66., 0.9677756944444449}], 
                  Offset[{-1.5, 0}, {66., 0.9677756944444449}]}], 
                LineBox[{
                  Offset[{1.5, 0}, {66., 0.9189722222222227}], 
                  Offset[{-1.5, 0}, {66., 0.9189722222222227}]}]}, {
                
                LineBox[{{78., 0.989174583333333}, {78., 
                 0.9414649999999997}}], 
                LineBox[{
                  Offset[{1.5, 0}, {78., 0.989174583333333}], 
                  Offset[{-1.5, 0}, {78., 0.989174583333333}]}], 
                LineBox[{
                  Offset[{1.5, 0}, {78., 0.9414649999999997}], 
                  Offset[{-1.5, 0}, {78., 0.9414649999999997}]}]}, {
                
                LineBox[{{90., 1.0128791666666668`}, {90., 
                 0.9650838888888891}}], 
                LineBox[{
                  Offset[{1.5, 0}, {90., 1.0128791666666668`}], 
                  Offset[{-1.5, 0}, {90., 1.0128791666666668`}]}], 
                LineBox[{
                  Offset[{1.5, 0}, {90., 0.9650838888888891}], 
                  Offset[{-1.5, 0}, {90., 0.9650838888888891}]}]}, {
                
                LineBox[{{102., 0.9899399999999996}, {102., 
                 0.9418702777777773}}], 
                LineBox[{
                  Offset[{1.5, 0}, {102., 0.9899399999999996}], 
                  Offset[{-1.5, 0}, {102., 0.9899399999999996}]}], 
                LineBox[{
                  Offset[{1.5, 0}, {102., 0.9418702777777773}], 
                  Offset[{-1.5, 0}, {102., 0.9418702777777773}]}]}, {
                LineBox[{{114., 1.01495875}, {114., 0.9638612500000001}}], 
                LineBox[{
                  Offset[{1.5, 0}, {114., 1.01495875}], 
                  Offset[{-1.5, 0}, {114., 1.01495875}]}], 
                LineBox[{
                  Offset[{1.5, 0}, {114., 0.9638612500000001}], 
                  
                  Offset[{-1.5, 0}, {114., 
                   0.9638612500000001}]}]}}}}, {}}}, {}, {}, {}, {}}}, {
        ImageSize -> 250, DisplayFunction -> Identity, 
         Ticks -> {Automatic, Automatic}, AxesOrigin -> {0, 0}, 
         FrameTicks -> {{Automatic, 
            Charting`ScaledFrameTicks[{Identity, Identity}]}, {Automatic, 
            Charting`ScaledFrameTicks[{Identity, Identity}]}}, 
         GridLines -> {None, None}, DisplayFunction -> Identity, 
         PlotRangePadding -> {{
            Scaled[0.02], 
            Scaled[0.02]}, {
            Scaled[0.05], 
            Scaled[0.05]}}, PlotRangeClipping -> True, ImagePadding -> All, 
         DisplayFunction -> Identity, AspectRatio -> 
         NCache[GoldenRatio^(-1), 0.6180339887498948], Axes -> {True, True}, 
         AxesLabel -> {None, None}, AxesOrigin -> {0, 0}, 
         BaseStyle -> {
          FontWeight -> "Bold", FontColor -> GrayLevel[0], FontSize -> 12}, 
         DisplayFunction :> Identity, Frame -> {{True, False}, {True, False}},
          FrameLabel -> {{None, None}, {None, None}}, 
         FrameTicks -> {{Automatic, Automatic}, {Automatic, Automatic}}, 
         GridLines -> {None, None}, GridLinesStyle -> Directive[
           GrayLevel[0.5, 0.4]], 
         Method -> {
          "DefaultBoundaryStyle" -> Automatic, "DefaultMeshStyle" -> 
           AbsolutePointSize[6], "ScalingFunctions" -> None, 
           "CoordinatesToolOptions" -> {"DisplayFunction" -> ({
               (Identity[#]& )[
                Part[#, 1]], 
               (Identity[#]& )[
                Part[#, 2]]}& ), "CopiedValueFunction" -> ({
               (Identity[#]& )[
                Part[#, 1]], 
               (Identity[#]& )[
                Part[#, 2]]}& )}}, PlotRange -> {All, All}, PlotRangeClipping -> 
         True, PlotRangePadding -> {{Automatic, Automatic}, {
           Automatic, Automatic}}, Ticks -> {Automatic, Automatic}}], 
       GraphicsBox[{{{{{}, {}, 
            TagBox[{
              Directive[
               Opacity[1.], 
               AbsoluteThickness[1.6], 
               GrayLevel[0], 
               Thickness[Large], 
               Dashing[{Small, Small}]], 
              LineBox[CompressedData["
1:eJwV1Gk41QkUBvAbCRVjLJHsW7JmuxQ6R3ZlK0uMf7a0Ik3ShpAnKmmULDcj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               "]]}, 
             Annotation[#, "Charting`Private`Tag$52268#1"]& ], 
            TagBox[{
              Directive[
               Opacity[1.], 
               AbsoluteThickness[1.6], 
               GrayLevel[0], 
               Thickness[Large]], 
              LineBox[CompressedData["
1:eJwV1Gk01I0XB3BLQj08shRCdtMwlrKkcC9DQomKon5SGqlQVCpSkpNSkUia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               "]]}, 
             Annotation[#, 
              "Charting`Private`Tag$52268#2"]& ]}}, {}, {}}, {{}, {{{}, {
             Hue[0.67, 0.6, 0.6], 
             Directive[
              AbsoluteThickness[1.6], 
              GrayLevel[0], 
              PointSize[0.02]], {
              
              PointBox[{{6., 0.295355555555556}, {18., 0.638877777777778}, {
               30., 0.733638888888889}, {42., 0.848427777777778}, {54., 
               0.942105555555556}, {66., 0.966422222222222}, {78., 
               0.945694444444444}, {90., 0.984194444444444}, {102., 
               1.01037777777778}, {114., 0.950488888888889}}], {{
                LineBox[{{6., 0.3127781944444449}, {6., 0.2784445833333338}}], 
                LineBox[{
                  Offset[{1.5, 0}, {6., 0.3127781944444449}], 
                  Offset[{-1.5, 0}, {6., 0.3127781944444449}]}], 
                LineBox[{
                  Offset[{1.5, 0}, {6., 0.2784445833333338}], 
                  Offset[{-1.5, 0}, {6., 0.2784445833333338}]}]}, {
                
                LineBox[{{18., 0.6613898611111113}, {18., 
                 0.6165426388888892}}], 
                LineBox[{
                  Offset[{1.5, 0}, {18., 0.6613898611111113}], 
                  Offset[{-1.5, 0}, {18., 0.6613898611111113}]}], 
                LineBox[{
                  Offset[{1.5, 0}, {18., 0.6165426388888892}], 
                  Offset[{-1.5, 0}, {18., 0.6165426388888892}]}]}, {
                
                LineBox[{{30., 0.7544450000000001}, {30., 
                 0.710615138888889}}], 
                LineBox[{
                  Offset[{1.5, 0}, {30., 0.7544450000000001}], 
                  Offset[{-1.5, 0}, {30., 0.7544450000000001}]}], 
                LineBox[{
                  Offset[{1.5, 0}, {30., 0.710615138888889}], 
                  Offset[{-1.5, 0}, {30., 0.710615138888889}]}]}, {
                
                LineBox[{{42., 0.8714094444444446}, {42., 
                 0.8237159722222224}}], 
                LineBox[{
                  Offset[{1.5, 0}, {42., 0.8714094444444446}], 
                  Offset[{-1.5, 0}, {42., 0.8714094444444446}]}], 
                LineBox[{
                  Offset[{1.5, 0}, {42., 0.8237159722222224}], 
                  Offset[{-1.5, 0}, {42., 0.8237159722222224}]}]}, {
                
                LineBox[{{54., 0.9655448611111115}, {54., 
                 0.9187290277777782}}], 
                LineBox[{
                  Offset[{1.5, 0}, {54., 0.9655448611111115}], 
                  Offset[{-1.5, 0}, {54., 0.9655448611111115}]}], 
                LineBox[{
                  Offset[{1.5, 0}, {54., 0.9187290277777782}], 
                  Offset[{-1.5, 0}, {54., 0.9187290277777782}]}]}, {
                
                LineBox[{{66., 0.9928893055555553}, {66., 
                 0.9401506944444442}}], 
                LineBox[{
                  Offset[{1.5, 0}, {66., 0.9928893055555553}], 
                  Offset[{-1.5, 0}, {66., 0.9928893055555553}]}], 
                LineBox[{
                  Offset[{1.5, 0}, {66., 0.9401506944444442}], 
                  Offset[{-1.5, 0}, {66., 0.9401506944444442}]}]}, {
                
                LineBox[{{78., 0.9696316666666661}, {78., 
                 0.923190694444444}}], 
                LineBox[{
                  Offset[{1.5, 0}, {78., 0.9696316666666661}], 
                  Offset[{-1.5, 0}, {78., 0.9696316666666661}]}], 
                LineBox[{
                  Offset[{1.5, 0}, {78., 0.923190694444444}], 
                  Offset[{-1.5, 0}, {78., 0.923190694444444}]}]}, {
                
                LineBox[{{90., 1.009124444444444}, {90., 
                 0.9589254166666662}}], 
                LineBox[{
                  Offset[{1.5, 0}, {90., 1.009124444444444}], 
                  Offset[{-1.5, 0}, {90., 1.009124444444444}]}], 
                LineBox[{
                  Offset[{1.5, 0}, {90., 0.9589254166666662}], 
                  Offset[{-1.5, 0}, {90., 0.9589254166666662}]}]}, {
                
                LineBox[{{102., 1.0322161111111132`}, {102., 
                 0.9899830555555578}}], 
                LineBox[{
                  Offset[{1.5, 0}, {102., 1.0322161111111132`}], 
                  Offset[{-1.5, 0}, {102., 1.0322161111111132`}]}], 
                LineBox[{
                  Offset[{1.5, 0}, {102., 0.9899830555555578}], 
                  Offset[{-1.5, 0}, {102., 0.9899830555555578}]}]}, {
                
                LineBox[{{114., 0.9719893055555557}, {114., 
                 0.9293418055555557}}], 
                LineBox[{
                  Offset[{1.5, 0}, {114., 0.9719893055555557}], 
                  Offset[{-1.5, 0}, {114., 0.9719893055555557}]}], 
                LineBox[{
                  Offset[{1.5, 0}, {114., 0.9293418055555557}], 
                  
                  Offset[{-1.5, 0}, {114., 
                   0.9293418055555557}]}]}}}}, {}}}, {}, {}, {}, {}}, {{}, \
{{{}, {
             Hue[0.67, 0.6, 0.6], 
             Directive[
              AbsoluteThickness[1.6], 
              GrayLevel[0.5], 
              PointSize[0.02]], {
              
              PointBox[{{6., 0.432644444444444}, {18., 0.676561111111111}, {
               30., 0.787072222222222}, {42., 0.8544}, {54., 
               0.897727777777778}, {66., 0.929577777777778}, {78., 
               0.947055555555556}, {90., 0.928761111111111}, {102., 
               0.943194444444444}, {114., 0.973016666666667}}], {{
                LineBox[{{6., 0.4546620833333329}, {6., 0.4104618055555551}}], 
                LineBox[{
                  Offset[{1.5, 0}, {6., 0.4546620833333329}], 
                  Offset[{-1.5, 0}, {6., 0.4546620833333329}]}], 
                LineBox[{
                  Offset[{1.5, 0}, {6., 0.4104618055555551}], 
                  Offset[{-1.5, 0}, {6., 0.4104618055555551}]}]}, {
                
                LineBox[{{18., 0.7013405555555554}, {18., 
                 0.6530427777777776}}], 
                LineBox[{
                  Offset[{1.5, 0}, {18., 0.7013405555555554}], 
                  Offset[{-1.5, 0}, {18., 0.7013405555555554}]}], 
                LineBox[{
                  Offset[{1.5, 0}, {18., 0.6530427777777776}], 
                  Offset[{-1.5, 0}, {18., 0.6530427777777776}]}]}, {
                
                LineBox[{{30., 0.8119338888888886}, {30., 
                 0.7645261111111109}}], 
                LineBox[{
                  Offset[{1.5, 0}, {30., 0.8119338888888886}], 
                  Offset[{-1.5, 0}, {30., 0.8119338888888886}]}], 
                LineBox[{
                  Offset[{1.5, 0}, {30., 0.7645261111111109}], 
                  Offset[{-1.5, 0}, {30., 0.7645261111111109}]}]}, {
                
                LineBox[{{42., 0.8807295833333333}, {42., 
                 0.8307177777777778}}], 
                LineBox[{
                  Offset[{1.5, 0}, {42., 0.8807295833333333}], 
                  Offset[{-1.5, 0}, {42., 0.8807295833333333}]}], 
                LineBox[{
                  Offset[{1.5, 0}, {42., 0.8307177777777778}], 
                  Offset[{-1.5, 0}, {42., 0.8307177777777778}]}]}, {
                
                LineBox[{{54., 0.9209945833333336}, {54., 
                 0.8726043055555558}}], 
                LineBox[{
                  Offset[{1.5, 0}, {54., 0.9209945833333336}], 
                  Offset[{-1.5, 0}, {54., 0.9209945833333336}]}], 
                LineBox[{
                  Offset[{1.5, 0}, {54., 0.8726043055555558}], 
                  Offset[{-1.5, 0}, {54., 0.8726043055555558}]}]}, {
                
                LineBox[{{66., 0.9548836111111113}, {66., 
                 0.9030123611111114}}], 
                LineBox[{
                  Offset[{1.5, 0}, {66., 0.9548836111111113}], 
                  Offset[{-1.5, 0}, {66., 0.9548836111111113}]}], 
                LineBox[{
                  Offset[{1.5, 0}, {66., 0.9030123611111114}], 
                  Offset[{-1.5, 0}, {66., 0.9030123611111114}]}]}, {
                
                LineBox[{{78., 0.9701947222222227}, {78., 
                 0.920943055555556}}], 
                LineBox[{
                  Offset[{1.5, 0}, {78., 0.9701947222222227}], 
                  Offset[{-1.5, 0}, {78., 0.9701947222222227}]}], 
                LineBox[{
                  Offset[{1.5, 0}, {78., 0.920943055555556}], 
                  Offset[{-1.5, 0}, {78., 0.920943055555556}]}]}, {
                
                LineBox[{{90., 0.9529408333333331}, {90., 
                 0.9064018055555555}}], 
                LineBox[{
                  Offset[{1.5, 0}, {90., 0.9529408333333331}], 
                  Offset[{-1.5, 0}, {90., 0.9529408333333331}]}], 
                LineBox[{
                  Offset[{1.5, 0}, {90., 0.9064018055555555}], 
                  Offset[{-1.5, 0}, {90., 0.9064018055555555}]}]}, {
                
                LineBox[{{102., 0.9662334722222217}, {102., 
                 0.9210316666666662}}], 
                LineBox[{
                  Offset[{1.5, 0}, {102., 0.9662334722222217}], 
                  Offset[{-1.5, 0}, {102., 0.9662334722222217}]}], 
                LineBox[{
                  Offset[{1.5, 0}, {102., 0.9210316666666662}], 
                  Offset[{-1.5, 0}, {102., 0.9210316666666662}]}]}, {
                
                LineBox[{{114., 0.9993591666666669}, {114., 
                 0.9492319444444448}}], 
                LineBox[{
                  Offset[{1.5, 0}, {114., 0.9993591666666669}], 
                  Offset[{-1.5, 0}, {114., 0.9993591666666669}]}], 
                LineBox[{
                  Offset[{1.5, 0}, {114., 0.9492319444444448}], 
                  
                  Offset[{-1.5, 0}, {114., 
                   0.9492319444444448}]}]}}}}, {}}}, {}, {}, {}, {}}}, {
        ImageSize -> 250, DisplayFunction -> Identity, 
         Ticks -> {Automatic, Automatic}, AxesOrigin -> {0, 0}, 
         FrameTicks -> {{Automatic, 
            Charting`ScaledFrameTicks[{Identity, Identity}]}, {Automatic, 
            Charting`ScaledFrameTicks[{Identity, Identity}]}}, 
         GridLines -> {None, None}, DisplayFunction -> Identity, 
         PlotRangePadding -> {{
            Scaled[0.02], 
            Scaled[0.02]}, {
            Scaled[0.05], 
            Scaled[0.05]}}, PlotRangeClipping -> True, ImagePadding -> All, 
         DisplayFunction -> Identity, AspectRatio -> 
         NCache[GoldenRatio^(-1), 0.6180339887498948], Axes -> {True, True}, 
         AxesLabel -> {None, None}, AxesOrigin -> {0, 0}, 
         BaseStyle -> {
          FontWeight -> "Bold", FontColor -> GrayLevel[0], FontSize -> 12}, 
         DisplayFunction :> Identity, Frame -> {{True, False}, {True, False}},
          FrameLabel -> {{None, None}, {None, None}}, 
         FrameTicks -> {{Automatic, Automatic}, {Automatic, Automatic}}, 
         GridLines -> {None, None}, GridLinesStyle -> Directive[
           GrayLevel[0.5, 0.4]], 
         Method -> {
          "DefaultBoundaryStyle" -> Automatic, "DefaultMeshStyle" -> 
           AbsolutePointSize[6], "ScalingFunctions" -> None, 
           "CoordinatesToolOptions" -> {"DisplayFunction" -> ({
               (Identity[#]& )[
                Part[#, 1]], 
               (Identity[#]& )[
                Part[#, 2]]}& ), "CopiedValueFunction" -> ({
               (Identity[#]& )[
                Part[#, 1]], 
               (Identity[#]& )[
                Part[#, 2]]}& )}}, PlotRange -> {All, All}, PlotRangeClipping -> 
         True, PlotRangePadding -> {{Automatic, Automatic}, {
           Automatic, Automatic}}, Ticks -> {Automatic, Automatic}}], 
       GraphicsBox[{{{{{}, {}, 
            TagBox[{
              Directive[
               Opacity[1.], 
               AbsoluteThickness[1.6], 
               RGBColor[0, 0, 1], 
               Thickness[Large], 
               Dashing[{Small, Small}]], 
              LineBox[CompressedData["
1:eJwV1Gk41AsbBnCRknNI2mStMGUZY+yFnkekY5xskab8T9ZzShFZKkuNJaaS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               "]]}, 
             Annotation[#, "Charting`Private`Tag$73450#1"]& ], 
            TagBox[{
              Directive[
               Opacity[1.], 
               AbsoluteThickness[1.6], 
               RGBColor[0, 0, 1], 
               Thickness[Large]], 
              LineBox[CompressedData["
1:eJwV1Hk41AsXB3A32eqSLFHWbAlDM9nKco4mRGEQIr/IUiomlVQS5R0ptEgv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               "]]}, 
             Annotation[#, 
              "Charting`Private`Tag$73450#2"]& ]}}, {}, {}}, {{}, {{{}, {
             Hue[0.67, 0.6, 0.6], 
             Directive[
              AbsoluteThickness[1.6], 
              RGBColor[0, 0, 1], 
              PointSize[0.02]], {
              
              PointBox[{{6., 0.291055555555556}, {18., 0.570883333333333}, {
               30., 0.759288888888889}, {42., 0.795366666666667}, {54., 
               0.809855555555556}, {66., 0.861222222222222}, {78., 
               0.987605555555556}, {90., 0.876038888888889}, {102., 
               0.974172222222222}, {114., 0.97405}}], {{
                LineBox[{{6., 0.3071429166666671}, {6., 0.2756754166666671}}], 
                LineBox[{
                  Offset[{1.5, 0}, {6., 0.3071429166666671}], 
                  Offset[{-1.5, 0}, {6., 0.3071429166666671}]}], 
                LineBox[{
                  Offset[{1.5, 0}, {6., 0.2756754166666671}], 
                  Offset[{-1.5, 0}, {6., 0.2756754166666671}]}]}, {
                
                LineBox[{{18., 0.5934681944444441}, {18., 
                 0.5473084722222219}}], 
                LineBox[{
                  Offset[{1.5, 0}, {18., 0.5934681944444441}], 
                  Offset[{-1.5, 0}, {18., 0.5934681944444441}]}], 
                LineBox[{
                  Offset[{1.5, 0}, {18., 0.5473084722222219}], 
                  Offset[{-1.5, 0}, {18., 0.5473084722222219}]}]}, {
                
                LineBox[{{30., 0.7829050000000002}, {30., 
                 0.7354586111111112}}], 
                LineBox[{
                  Offset[{1.5, 0}, {30., 0.7829050000000002}], 
                  Offset[{-1.5, 0}, {30., 0.7829050000000002}]}], 
                LineBox[{
                  Offset[{1.5, 0}, {30., 0.7354586111111112}], 
                  Offset[{-1.5, 0}, {30., 0.7354586111111112}]}]}, {
                
                LineBox[{{42., 0.8177508333333336}, {42., 
                 0.773152916666667}}], 
                LineBox[{
                  Offset[{1.5, 0}, {42., 0.8177508333333336}], 
                  Offset[{-1.5, 0}, {42., 0.8177508333333336}]}], 
                LineBox[{
                  Offset[{1.5, 0}, {42., 0.773152916666667}], 
                  Offset[{-1.5, 0}, {42., 0.773152916666667}]}]}, {
                
                LineBox[{{54., 0.8328644444444449}, {54., 
                 0.7886491666666672}}], 
                LineBox[{
                  Offset[{1.5, 0}, {54., 0.8328644444444449}], 
                  Offset[{-1.5, 0}, {54., 0.8328644444444449}]}], 
                LineBox[{
                  Offset[{1.5, 0}, {54., 0.7886491666666672}], 
                  Offset[{-1.5, 0}, {54., 0.7886491666666672}]}]}, {
                
                LineBox[{{66., 0.8859201388888887}, {66., 
                 0.8371927777777775}}], 
                LineBox[{
                  Offset[{1.5, 0}, {66., 0.8859201388888887}], 
                  Offset[{-1.5, 0}, {66., 0.8859201388888887}]}], 
                LineBox[{
                  Offset[{1.5, 0}, {66., 0.8371927777777775}], 
                  Offset[{-1.5, 0}, {66., 0.8371927777777775}]}]}, {
                
                LineBox[{{78., 1.0121002777777781`}, {78., 
                 0.9626995833333337}}], 
                LineBox[{
                  Offset[{1.5, 0}, {78., 1.0121002777777781`}], 
                  Offset[{-1.5, 0}, {78., 1.0121002777777781`}]}], 
                LineBox[{
                  Offset[{1.5, 0}, {78., 0.9626995833333337}], 
                  Offset[{-1.5, 0}, {78., 0.9626995833333337}]}]}, {
                
                LineBox[{{90., 0.9007679166666668}, {90., 
                 0.8522762500000001}}], 
                LineBox[{
                  Offset[{1.5, 0}, {90., 0.9007679166666668}], 
                  Offset[{-1.5, 0}, {90., 0.9007679166666668}]}], 
                LineBox[{
                  Offset[{1.5, 0}, {90., 0.8522762500000001}], 
                  Offset[{-1.5, 0}, {90., 0.8522762500000001}]}]}, {
                
                LineBox[{{102., 1.0002444444444443`}, {102., 
                 0.9485598611111108}}], 
                LineBox[{
                  Offset[{1.5, 0}, {102., 1.0002444444444443`}], 
                  Offset[{-1.5, 0}, {102., 1.0002444444444443`}]}], 
                LineBox[{
                  Offset[{1.5, 0}, {102., 0.9485598611111108}], 
                  Offset[{-1.5, 0}, {102., 0.9485598611111108}]}]}, {
                
                LineBox[{{114., 1.0012370833333335`}, {114., 
                 0.9482831944444444}}], 
                LineBox[{
                  Offset[{1.5, 0}, {114., 1.0012370833333335`}], 
                  Offset[{-1.5, 0}, {114., 1.0012370833333335`}]}], 
                LineBox[{
                  Offset[{1.5, 0}, {114., 0.9482831944444444}], 
                  
                  Offset[{-1.5, 0}, {114., 
                   0.9482831944444444}]}]}}}}, {}}}, {}, {}, {}, {}}, {{}, \
{{{}, {
             Hue[0.67, 0.6, 0.6], 
             Directive[
              AbsoluteThickness[1.6], 
              RGBColor[0, 1, 1], 
              PointSize[0.02]], {
              
              PointBox[{{6., 0.427761111111111}, {18., 0.690688888888889}, {
               30., 0.814055555555556}, {42., 0.872344444444444}, {54., 
               0.909138888888889}, {66., 0.907777777777778}, {78., 
               0.934583333333333}, {90., 0.965816666666667}, {102., 
               0.962733333333333}, {114., 0.963133333333333}}], {{
                LineBox[{{6., 0.4492341666666665}, {6., 0.4054545833333332}}], 
                LineBox[{
                  Offset[{1.5, 0}, {6., 0.4492341666666665}], 
                  Offset[{-1.5, 0}, {6., 0.4492341666666665}]}], 
                LineBox[{
                  Offset[{1.5, 0}, {6., 0.4054545833333332}], 
                  Offset[{-1.5, 0}, {6., 0.4054545833333332}]}]}, {
                
                LineBox[{{18., 0.7129541666666668}, {18., 
                 0.667305138888889}}], 
                LineBox[{
                  Offset[{1.5, 0}, {18., 0.7129541666666668}], 
                  Offset[{-1.5, 0}, {18., 0.7129541666666668}]}], 
                LineBox[{
                  Offset[{1.5, 0}, {18., 0.667305138888889}], 
                  Offset[{-1.5, 0}, {18., 0.667305138888889}]}]}, {
                
                LineBox[{{30., 0.8392240277777783}, {30., 
                 0.7883443055555559}}], 
                LineBox[{
                  Offset[{1.5, 0}, {30., 0.8392240277777783}], 
                  Offset[{-1.5, 0}, {30., 0.8392240277777783}]}], 
                LineBox[{
                  Offset[{1.5, 0}, {30., 0.7883443055555559}], 
                  Offset[{-1.5, 0}, {30., 0.7883443055555559}]}]}, {
                
                LineBox[{{42., 0.8972609722222218}, {42., 
                 0.8496127777777773}}], 
                LineBox[{
                  Offset[{1.5, 0}, {42., 0.8972609722222218}], 
                  Offset[{-1.5, 0}, {42., 0.8972609722222218}]}], 
                LineBox[{
                  Offset[{1.5, 0}, {42., 0.8496127777777773}], 
                  Offset[{-1.5, 0}, {42., 0.8496127777777773}]}]}, {
                
                LineBox[{{54., 0.9339384722222223}, {54., 
                 0.8842754166666669}}], 
                LineBox[{
                  Offset[{1.5, 0}, {54., 0.9339384722222223}], 
                  Offset[{-1.5, 0}, {54., 0.9339384722222223}]}], 
                LineBox[{
                  Offset[{1.5, 0}, {54., 0.8842754166666669}], 
                  Offset[{-1.5, 0}, {54., 0.8842754166666669}]}]}, {
                
                LineBox[{{66., 0.9308488888888892}, {66., 
                 0.8825529166666669}}], 
                LineBox[{
                  Offset[{1.5, 0}, {66., 0.9308488888888892}], 
                  Offset[{-1.5, 0}, {66., 0.9308488888888892}]}], 
                LineBox[{
                  Offset[{1.5, 0}, {66., 0.8825529166666669}], 
                  Offset[{-1.5, 0}, {66., 0.8825529166666669}]}]}, {
                
                LineBox[{{78., 0.9602691666666664}, {78., 
                 0.9092449999999997}}], 
                LineBox[{
                  Offset[{1.5, 0}, {78., 0.9602691666666664}], 
                  Offset[{-1.5, 0}, {78., 0.9602691666666664}]}], 
                LineBox[{
                  Offset[{1.5, 0}, {78., 0.9092449999999997}], 
                  Offset[{-1.5, 0}, {78., 0.9092449999999997}]}]}, {
                
                LineBox[{{90., 0.9900004166666669}, {90., 
                 0.9412638888888893}}], 
                LineBox[{
                  Offset[{1.5, 0}, {90., 0.9900004166666669}], 
                  Offset[{-1.5, 0}, {90., 0.9900004166666669}]}], 
                LineBox[{
                  Offset[{1.5, 0}, {90., 0.9412638888888893}], 
                  Offset[{-1.5, 0}, {90., 0.9412638888888893}]}]}, {
                
                LineBox[{{102., 0.9870854166666664}, {102., 
                 0.9371491666666664}}], 
                LineBox[{
                  Offset[{1.5, 0}, {102., 0.9870854166666664}], 
                  Offset[{-1.5, 0}, {102., 0.9870854166666664}]}], 
                LineBox[{
                  Offset[{1.5, 0}, {102., 0.9371491666666664}], 
                  Offset[{-1.5, 0}, {102., 0.9371491666666664}]}]}, {
                
                LineBox[{{114., 0.9861781944444441}, {114., 
                 0.9420991666666664}}], 
                LineBox[{
                  Offset[{1.5, 0}, {114., 0.9861781944444441}], 
                  Offset[{-1.5, 0}, {114., 0.9861781944444441}]}], 
                LineBox[{
                  Offset[{1.5, 0}, {114., 0.9420991666666664}], 
                  
                  Offset[{-1.5, 0}, {114., 
                   0.9420991666666664}]}]}}}}, {}}}, {}, {}, {}, {}}}, {
        ImageSize -> 250, DisplayFunction -> Identity, 
         Ticks -> {Automatic, Automatic}, AxesOrigin -> {0, 0}, 
         FrameTicks -> {{Automatic, 
            Charting`ScaledFrameTicks[{Identity, Identity}]}, {Automatic, 
            Charting`ScaledFrameTicks[{Identity, Identity}]}}, 
         GridLines -> {None, None}, DisplayFunction -> Identity, 
         PlotRangePadding -> {{
            Scaled[0.02], 
            Scaled[0.02]}, {
            Scaled[0.05], 
            Scaled[0.05]}}, PlotRangeClipping -> True, ImagePadding -> All, 
         DisplayFunction -> Identity, AspectRatio -> 
         NCache[GoldenRatio^(-1), 0.6180339887498948], Axes -> {True, True}, 
         AxesLabel -> {None, None}, AxesOrigin -> {0, 0}, 
         BaseStyle -> {
          FontWeight -> "Bold", FontColor -> GrayLevel[0], FontSize -> 12}, 
         DisplayFunction :> Identity, Frame -> {{True, False}, {True, False}},
          FrameLabel -> {{None, None}, {None, None}}, 
         FrameTicks -> {{Automatic, Automatic}, {Automatic, Automatic}}, 
         GridLines -> {None, None}, GridLinesStyle -> Directive[
           GrayLevel[0.5, 0.4]], 
         Method -> {
          "DefaultBoundaryStyle" -> Automatic, "DefaultMeshStyle" -> 
           AbsolutePointSize[6], "ScalingFunctions" -> None, 
           "CoordinatesToolOptions" -> {"DisplayFunction" -> ({
               (Identity[#]& )[
                Part[#, 1]], 
               (Identity[#]& )[
                Part[#, 2]]}& ), "CopiedValueFunction" -> ({
               (Identity[#]& )[
                Part[#, 1]], 
               (Identity[#]& )[
                Part[#, 2]]}& )}}, PlotRange -> {All, All}, PlotRangeClipping -> 
         True, PlotRangePadding -> {{Automatic, Automatic}, {
           Automatic, Automatic}}, Ticks -> {Automatic, Automatic}}], 
       InterpretationBox[
        Cell[
         BoxData[
          FormBox[
           TagBox[
            FormBox[
             StyleBox[
             "\"\\!\\(\\*SubscriptBox[StyleBox[\\\"p\\\",FontSlant->\\\"\
Italic\\\"], \\\"0\\\"]\\) = 0.05\"", 24, StripOnInput -> False], 
             TraditionalForm], TraditionalForm, Editable -> True], TextForm]],
          "InlineText"], 
        Text[
         TraditionalForm[
          Style[
          "\!\(\*SubscriptBox[StyleBox[\"p\",FontSlant->\"Italic\"], \"0\"]\) \
= 0.05", 24]]]]}}, AutoDelete -> False, 
     GridBoxItemSize -> {"Columns" -> {{Automatic}}, "Rows" -> {{Automatic}}},
      GridBoxSpacings -> {"Columns" -> {{2}}, "Rows" -> {{1}}}], "Grid"],
   InterpretationBox[
    Cell[
     BoxData[
      FormBox[
       TagBox[
        FormBox[
         StyleBox[
         "\"Expected\\nRelative\\nDiversity,\\n\[DoubleStruckCapitalE][\\!\\(\
\\*SubscriptBox[\\(\[Pi]\\), \\(SV\\)]\\)/\\!\\(\\*SubscriptBox[\\(\[Pi]\\), \
\\(0\\)]\\)]\"", 24, StripOnInput -> False], TraditionalForm], 
        TraditionalForm, Editable -> True], TextForm]], "InlineText"], 
    Text[
     TraditionalForm[
      Style[
      "Expected\nRelative\nDiversity,\n\
\[DoubleStruckCapitalE][\!\(\*SubscriptBox[\(\[Pi]\), \
\(SV\)]\)/\!\(\*SubscriptBox[\(\[Pi]\), \(0\)]\)]", 24]]]],InterpretationBox[
    Cell[
     BoxData[
      FormBox[
       TagBox[
        FormBox[
         StyleBox[
         "\"Scaled Recombination Rate, \
2\\!\\(\\*StyleBox[\\\"Nr\\\",FontSlant->\\\"Italic\\\"]\\)\"", 24, 
          StripOnInput -> False], TraditionalForm], TraditionalForm, Editable -> 
        True], TextForm]], "InlineText"], 
    Text[
     TraditionalForm[
      Style[
      "Scaled Recombination Rate, \
2\!\(\*StyleBox[\"Nr\",FontSlant->\"Italic\"]\)", 24]]]]},
  "Labeled",
  DisplayFunction->(GridBox[{{
      ItemBox[#2, DefaultBaseStyle -> "LabeledLabel"], 
      TagBox[
       ItemBox[
        PaneBox[
         TagBox[#, "SkipImageSizeLevel"], Alignment -> {Center, Baseline}, 
         BaselinePosition -> Baseline], DefaultBaseStyle -> "Labeled"], 
       "SkipImageSizeLevel"]}, {"", 
      ItemBox[#3, DefaultBaseStyle -> "LabeledLabel"]}}, 
    GridBoxAlignment -> {"Columns" -> {{Center}}, "Rows" -> {{Center}}}, 
    AutoDelete -> False, 
    GridBoxItemSize -> {"Columns" -> {{Automatic}}, "Rows" -> {{Automatic}}}, 
    BaselinePosition -> {1, 2}]& ),
  InterpretationFunction->(RowBox[{"Labeled", "[", 
     RowBox[{#, ",", 
       RowBox[{"{", 
         RowBox[{#2, ",", #3}], "}"}], ",", 
       RowBox[{"{", 
         RowBox[{"Left", ",", "Bottom"}], "}"}]}], "]"}]& )]], "Output",
 CellChangeTimes->{{3.757331994639579*^9, 3.7573320055954638`*^9}, {
   3.7573320549284*^9, 3.7573320657248077`*^9}, {3.757332101941163*^9, 
   3.757332146617885*^9}, {3.7573321977766533`*^9, 3.757332230894158*^9}, {
   3.757332392523794*^9, 3.757332434319611*^9}, {3.757332502538231*^9, 
   3.757332524621542*^9}, 3.757332619807948*^9, 3.757333290875669*^9, {
   3.7573333381203957`*^9, 3.757333354851674*^9}, 3.757333415479958*^9, 
   3.757333457711302*^9, 3.7573334952508297`*^9, {3.757334299897175*^9, 
   3.757334316672415*^9}, 3.757336640149321*^9, 3.757338793767886*^9, {
   3.75739896550953*^9, 3.757398982120693*^9}, 3.757407391255879*^9, {
   3.757407769082069*^9, 3.757407787204061*^9}, {3.757407817635253*^9, 
   3.75740782407673*^9}, {3.7574078552027397`*^9, 3.7574078795847607`*^9}, 
   3.757407968821102*^9, 3.75740800987948*^9, {3.7574080459167023`*^9, 
   3.757408156501047*^9}, 3.75740819274796*^9, {3.7574082691701937`*^9, 
   3.757408365649538*^9}, {3.757658661165859*^9, 3.757658682154649*^9}, 
   3.757682099367938*^9, 3.757945802484301*^9, 3.7582773375999203`*^9, 
   3.762245966710834*^9, 3.762245997907085*^9, 3.765710533866829*^9, 
   3.7670014981953382`*^9, 3.7755621668531713`*^9, 3.7758058106368313`*^9, 
   3.775971699847476*^9, 3.775972111886876*^9, 3.7759941873894777`*^9, 
   3.775994476813506*^9, 3.780741565221455*^9, 3.780746219883856*^9, 
   3.780904634164474*^9, 
   3.783080481573638*^9},ExpressionUUID->"737b7fa9-4504-4878-811c-\
52f1dca03bdc"]
}, Closed]]
}, Closed]]
}, Closed]],

Cell[CellGroupData[{

Cell[TextData[{
 "\[Sigma] = 1/2 (",
 StyleBox["F",
  FontSlant->"Italic"],
 " = 1/3)"
}], "Subsection",
 CellChangeTimes->{{3.6859375717810287`*^9, 
  3.685937590692247*^9}},ExpressionUUID->"235f8267-bf19-4408-9cb6-\
5c92a04603fe"],

Cell["All simulation data from here on is from SLiM.", "Text",
 CellChangeTimes->{{3.757336729923922*^9, 3.75733673626641*^9}, 
   3.757416233818008*^9, 
   3.757418084566457*^9},ExpressionUUID->"09a78152-61aa-42f2-abc7-\
0f4c727380f9"],

Cell["Preliminaries", "Text",
 CellChangeTimes->{{3.69485346938826*^9, 
  3.694853481851651*^9}},ExpressionUUID->"a238b4d2-b100-4a5f-a1c2-\
888eb5bf873f"],

Cell[BoxData[{
 RowBox[{
  RowBox[{"SetDirectory", "[", 
   RowBox[{"NotebookDirectory", "[", "]"}], "]"}], 
  ";"}], "\[IndentingNewLine]", 
 RowBox[{
  RowBox[{"Rin", "=", 
   RowBox[{"Table", "[", 
    RowBox[{
     RowBox[{"11", "+", 
      RowBox[{"22", "*", "i"}]}], ",", 
     RowBox[{"{", 
      RowBox[{"i", ",", "0", ",", "9"}], "}"}]}], "]"}]}], ";"}]}], "Input",
 CellChangeTimes->{{3.694853482857689*^9, 3.694853537340074*^9}, {
  3.694853590456355*^9, 3.69485365456632*^9}, {3.694853884958651*^9, 
  3.694853885262274*^9}, {3.694854034842148*^9, 3.694854035433172*^9}, {
  3.694854513896117*^9, 3.6948545182497997`*^9}, {3.695038925258417*^9, 
  3.6950389472338543`*^9}, {3.695039050127963*^9, 3.695039050190132*^9}, {
  3.695052724548533*^9, 3.695052759956955*^9}, {3.695472162525651*^9, 
  3.695472163836172*^9}, {3.6954722511630507`*^9, 3.6954722614006577`*^9}, {
  3.6954723263931932`*^9, 3.69547234152614*^9}, {3.69605019220861*^9, 
  3.696050195807271*^9}, {3.732339623418807*^9, 
  3.7323396303624496`*^9}},ExpressionUUID->"3f1b8825-ebe1-4f0d-bb33-\
ef2fe5bd2a5f"],

Cell[CellGroupData[{

Cell[TextData[{
 "Simulation comparisons, from initial frequency ",
 Cell[BoxData[
  FormBox[
   RowBox[{
    SubscriptBox["p", "0"], "=", 
    RowBox[{
     RowBox[{"1", "/", "2"}], "N"}]}], TraditionalForm]],ExpressionUUID->
  "26e48034-2e82-41e6-9480-886ede1cea9d"]
}], "Subsubsection",
 CellChangeTimes->{{3.685164276750523*^9, 3.68516432598251*^9}, 
   3.685177272135439*^9, {3.762246007016718*^9, 
   3.762246007016798*^9}},ExpressionUUID->"5accdcd1-dc6e-486b-a595-\
9d559ddb4ece"],

Cell["h = 0.5", "Text",
 CellChangeTimes->{{3.684226923957221*^9, 
  3.684226929694434*^9}},ExpressionUUID->"00ace7ce-a057-4fe4-ba28-\
e48a3a998bac"],

Cell[BoxData[{
 RowBox[{
  RowBox[{"PiRelh05s05", "=", 
   RowBox[{
    RowBox[{"Import", "[", 
     RowBox[{
     "\"\<SLIM_F033/StatsProc_R_220_h_0.5_self_0.5_f_1e-04_10b_SLIM.dat\>\"", 
      ",", "\"\<Table\>\""}], "]"}], "[", 
    RowBox[{"[", "10", "]"}], "]"}]}], ";"}], "\[IndentingNewLine]", 
 RowBox[{
  RowBox[{"PiRelh05s05CIB", "=", 
   RowBox[{
    RowBox[{"Import", "[", 
     RowBox[{
     "\"\<SLIM_F033/StatsProc_R_220_h_0.5_self_0.5_f_1e-04_10b_SLIM.dat\>\"", 
      ",", "\"\<Table\>\""}], "]"}], "[", 
    RowBox[{"[", "11", "]"}], "]"}]}], ";"}], "\[IndentingNewLine]", 
 RowBox[{
  RowBox[{"PiRelh05s05CIT", "=", 
   RowBox[{
    RowBox[{"Import", "[", 
     RowBox[{
     "\"\<SLIM_F033/StatsProc_R_220_h_0.5_self_0.5_f_1e-04_10b_SLIM.dat\>\"", 
      ",", "\"\<Table\>\""}], "]"}], "[", 
    RowBox[{"[", "12", "]"}], "]"}]}], ";"}], "\[IndentingNewLine]", 
 RowBox[{
  RowBox[{"PiRelh05s05S", "=", 
   RowBox[{"Partition", "[", 
    RowBox[{
     RowBox[{"Riffle", "[", 
      RowBox[{
       RowBox[{"Partition", "[", 
        RowBox[{
         RowBox[{"Riffle", "[", 
          RowBox[{"Rin", ",", "PiRelh05s05"}], "]"}], ",", "2"}], "]"}], ",", 
       
       RowBox[{"Map", "[", 
        RowBox[{"ErrorBar", ",", 
         RowBox[{"Partition", "[", 
          RowBox[{
           RowBox[{"Riffle", "[", 
            RowBox[{
             RowBox[{"-", "PiRelh05s05CIB"}], ",", "PiRelh05s05CIT"}], "]"}], 
           ",", "2"}], "]"}]}], "]"}]}], "]"}], ",", "2"}], "]"}]}], 
  ";"}]}], "Input",
 CellChangeTimes->{{3.653653036260165*^9, 3.653653104164641*^9}, {
   3.6536534558138323`*^9, 3.653653492364831*^9}, {3.6536541759432163`*^9, 
   3.653654187606119*^9}, {3.654002804038301*^9, 3.654002848570283*^9}, {
   3.65400707613225*^9, 3.65400714761635*^9}, {3.654007181678842*^9, 
   3.654007213974663*^9}, {3.6540072536782303`*^9, 3.654007257582032*^9}, {
   3.654016049212839*^9, 3.654016121962118*^9}, {3.6540167048861723`*^9, 
   3.654016713740767*^9}, {3.654017458143495*^9, 3.65401746554847*^9}, {
   3.654017547522593*^9, 3.654017558925556*^9}, {3.654018616166*^9, 
   3.654018634837932*^9}, {3.6540187358919077`*^9, 3.6540187714746523`*^9}, {
   3.654022017780428*^9, 3.654022129485979*^9}, {3.654022295188756*^9, 
   3.654022326389936*^9}, {3.654022369299567*^9, 3.654022373795104*^9}, {
   3.654022407404544*^9, 3.654022459634942*^9}, {3.654022668283675*^9, 
   3.6540226743699827`*^9}, 3.654383216193337*^9, {3.654383348043723*^9, 
   3.654383394709196*^9}, {3.654383430016759*^9, 3.654383531272525*^9}, {
   3.654425039055666*^9, 3.6544250435341263`*^9}, {3.654425167667512*^9, 
   3.6544251734340143`*^9}, {3.6544253061766033`*^9, 
   3.6544253102463903`*^9}, {3.654439013613021*^9, 3.654439015235106*^9}, {
   3.654439135694812*^9, 3.654439143222514*^9}, {3.6544401018270397`*^9, 
   3.654440173366612*^9}, {3.654440292940403*^9, 3.654440296563925*^9}, {
   3.654440329735461*^9, 3.654440346069376*^9}, {3.654440385306116*^9, 
   3.654440388888916*^9}, {3.654440485030156*^9, 3.654440487917371*^9}, {
   3.6544405261329603`*^9, 3.654440580408437*^9}, {3.654440933517931*^9, 
   3.6544409376296673`*^9}, {3.654441049110503*^9, 3.6544410688999147`*^9}, {
   3.654441392686808*^9, 3.654441396014359*^9}, {3.654441507935905*^9, 
   3.654441509900654*^9}, {3.6544415412971077`*^9, 3.654441545956717*^9}, {
   3.654441577827374*^9, 3.654441620032895*^9}, {3.65444165376261*^9, 
   3.654441710909322*^9}, {3.654442359884213*^9, 3.654442365595182*^9}, {
   3.6544429337443657`*^9, 3.65444294030766*^9}, {3.654443020868534*^9, 
   3.654443025692136*^9}, {3.654443163623163*^9, 3.65444316894974*^9}, {
   3.6544472542595663`*^9, 3.654447281727892*^9}, {3.65451655187488*^9, 
   3.6545165750178013`*^9}, {3.6842273340186443`*^9, 3.68422741476595*^9}, {
   3.684227452460857*^9, 3.684227482653543*^9}, 3.684227634134616*^9, {
   3.684227866080183*^9, 3.684227892468285*^9}, {3.684648146847209*^9, 
   3.68464818847083*^9}, {3.684648893464775*^9, 3.684648932766054*^9}, {
   3.684655571135911*^9, 3.68465558955963*^9}, {3.684656855679488*^9, 
   3.6846568627991133`*^9}, {3.684658374718752*^9, 3.684658412116302*^9}, {
   3.684667336999753*^9, 3.684667371277933*^9}, {3.684667492988323*^9, 
   3.6846675230964603`*^9}, {3.684667637275608*^9, 3.684667641710204*^9}, {
   3.684667762385316*^9, 3.684667762543373*^9}, {3.684667802510878*^9, 
   3.684667805134047*^9}, {3.684667879740209*^9, 3.684667884028026*^9}, {
   3.684667997809565*^9, 3.68466806757339*^9}, {3.684668133940289*^9, 
   3.6846681449660263`*^9}, {3.684668254016677*^9, 3.6846682665112677`*^9}, {
   3.684668400257248*^9, 3.6846684059961348`*^9}, {3.684668489655115*^9, 
   3.6846685013893337`*^9}, {3.684732563507572*^9, 3.684732572931287*^9}, {
   3.684733312930541*^9, 3.684733341994466*^9}, {3.68474222262624*^9, 
   3.684742225400516*^9}, {3.6847422632809134`*^9, 3.684742274848386*^9}, {
   3.684743025816588*^9, 3.684743025958118*^9}, {3.684748947849847*^9, 
   3.684748947994005*^9}, {3.684749026373551*^9, 3.68474902654951*^9}, 
   3.684819423504614*^9, {3.684819884896299*^9, 3.68481991198837*^9}, {
   3.6848199726356373`*^9, 3.6848199740278807`*^9}, {3.684820071210463*^9, 
   3.684820090238221*^9}, {3.6848201652413692`*^9, 3.684820171109357*^9}, {
   3.684820403725917*^9, 3.684820489130681*^9}, {3.684821209089786*^9, 
   3.684821265168285*^9}, {3.6848213231185503`*^9, 3.684821344605009*^9}, {
   3.6848213802038717`*^9, 3.684821394971339*^9}, {3.684821442860148*^9, 
   3.6848214574337597`*^9}, {3.684821489353798*^9, 3.684821490167939*^9}, {
   3.684821566184671*^9, 3.684821576504455*^9}, {3.684834789465992*^9, 
   3.684834836447606*^9}, {3.684834908006721*^9, 3.684834918286768*^9}, {
   3.684836120962508*^9, 3.684836122145686*^9}, {3.6848361944646387`*^9, 
   3.6848362080219307`*^9}, 3.684836285745104*^9, {3.6848363524765167`*^9, 
   3.68483635448932*^9}, {3.684836595177848*^9, 3.6848366077679234`*^9}, {
   3.6856997697507563`*^9, 3.685699824266861*^9}, {3.685768118143125*^9, 
   3.685768174997856*^9}, {3.6859376027584543`*^9, 3.6859376052044888`*^9}, {
   3.6859377625763407`*^9, 3.685937772528603*^9}, {3.685937905082293*^9, 
   3.685937964533288*^9}, {3.6859388641540413`*^9, 3.6859389089541893`*^9}, {
   3.68594036940301*^9, 3.685940414650797*^9}, {3.6859410932124557`*^9, 
   3.685941152192593*^9}, 3.686384245582212*^9, {3.693132375522711*^9, 
   3.6931324282873573`*^9}, {3.693133939183518*^9, 3.693133956715796*^9}, {
   3.6931340805902033`*^9, 3.6931340862158117`*^9}, {3.693134250546316*^9, 
   3.693134341263083*^9}, {3.693135528062777*^9, 3.693135536029255*^9}, {
   3.6931366416670103`*^9, 3.693136681775915*^9}, {3.696050107092532*^9, 
   3.696050113726995*^9}, {3.6960501655142317`*^9, 3.696050167687705*^9}, {
   3.696050255170628*^9, 3.696050284799505*^9}, {3.69605040124953*^9, 
   3.696050433614764*^9}, {3.732339635108025*^9, 3.7323396426452436`*^9}, {
   3.753513074270569*^9, 
   3.753513099740672*^9}},ExpressionUUID->"543728b1-ebe0-4103-940f-\
1cd96a5501cc"],

Cell[CellGroupData[{

Cell[BoxData[
 RowBox[{"Ph05s05", "=", 
  RowBox[{"Plot", "[", 
   RowBox[{
    RowBox[{"{", 
     RowBox[{
      RowBox[{"PWR2B", "[", 
       RowBox[{"5000", ",", "0.05", ",", "0.5", ",", "0.5", ",", "R", ",", 
        RowBox[{"Boostp0", "[", 
         RowBox[{"5000", ",", "0.05", ",", "0.5", ",", "0.5"}], "]"}]}], 
       "]"}], ",", 
      RowBox[{"ExPiSV", "[", 
       RowBox[{"5000", ",", "0.05", ",", "0.5", ",", "0.5", ",", 
        FractionBox["R", "10000"], ",", 
        RowBox[{"Boostp0", "[", 
         RowBox[{"5000", ",", "0.05", ",", "0.5", ",", "0.5"}], "]"}]}], 
       "]"}]}], "}"}], ",", 
    RowBox[{"{", 
     RowBox[{"R", ",", "0", ",", "220"}], "}"}], ",", 
    RowBox[{"PlotStyle", "\[Rule]", 
     RowBox[{"{", 
      RowBox[{
       RowBox[{"{", 
        RowBox[{"Black", ",", "Thick", ",", "Dashed"}], "}"}], ",", 
       RowBox[{"{", 
        RowBox[{"Black", ",", "Thick"}], "}"}]}], "}"}]}], ",", 
    RowBox[{"PlotRange", "\[Rule]", "All"}], ",", 
    RowBox[{"Frame", "\[Rule]", 
     RowBox[{"{", 
      RowBox[{
       RowBox[{"{", 
        RowBox[{"True", ",", "False"}], "}"}], ",", 
       RowBox[{"{", 
        RowBox[{"True", ",", "False"}], "}"}]}], "}"}]}], ",", 
    RowBox[{"BaseStyle", "\[Rule]", 
     RowBox[{"{", 
      RowBox[{
       RowBox[{"FontWeight", "\[Rule]", "\"\<Bold\>\""}], ",", 
       RowBox[{"FontColor", "\[Rule]", "Black"}], ",", 
       RowBox[{"FontSize", "\[Rule]", "12"}]}], "}"}]}]}], "]"}]}]], "Input",
 CellChangeTimes->{{3.684746216440988*^9, 3.684746249045837*^9}, {
   3.6847463970572987`*^9, 3.684746543852398*^9}, {3.6847470873370113`*^9, 
   3.6847470914169197`*^9}, {3.684747206390996*^9, 3.6847472297485943`*^9}, {
   3.684747582809992*^9, 3.684747623878808*^9}, {3.684748921433721*^9, 
   3.6847489217376738`*^9}, {3.684750651807864*^9, 3.6847506525895243`*^9}, {
   3.684751206380178*^9, 3.684751218826118*^9}, {3.684818156444627*^9, 
   3.6848181749527397`*^9}, {3.684820589353652*^9, 3.684820594215413*^9}, {
   3.684821087686967*^9, 3.68482111166978*^9}, {3.6848215904054823`*^9, 
   3.684821594277472*^9}, 3.6848317647034807`*^9, {3.6848319159595346`*^9, 
   3.684831917063095*^9}, {3.684831960645865*^9, 3.6848319622617292`*^9}, {
   3.684832029203836*^9, 3.684832029443493*^9}, 3.684834443710421*^9, {
   3.684835119653412*^9, 3.6848351286980877`*^9}, {3.684835487211375*^9, 
   3.684835501049987*^9}, 3.684836011414804*^9, {3.684836213758971*^9, 
   3.6848362463823433`*^9}, {3.685100423771759*^9, 3.6851004295134983`*^9}, {
   3.685100467131302*^9, 3.685100491318684*^9}, {3.685100594118843*^9, 
   3.685100610547098*^9}, {3.685100821615967*^9, 3.6851008242356987`*^9}, {
   3.685100876586727*^9, 3.685100912121269*^9}, 3.685100964919816*^9, {
   3.685101172656146*^9, 3.685101233486224*^9}, {3.685101269342247*^9, 
   3.685101272268394*^9}, {3.685160642902424*^9, 3.685160698468234*^9}, {
   3.685161427085217*^9, 3.685161436139758*^9}, {3.685162264449798*^9, 
   3.685162274689249*^9}, {3.6851643348791723`*^9, 3.685164340555846*^9}, {
   3.685697442208228*^9, 3.685697448480494*^9}, {3.68593797433152*^9, 
   3.685937983233762*^9}, {3.685938336313673*^9, 3.685938336455351*^9}, {
   3.685938930882193*^9, 3.6859389510015163`*^9}, {3.6859390206332827`*^9, 
   3.685939053653264*^9}, 3.685939885629984*^9, {3.6859405782711487`*^9, 
   3.685940590374692*^9}, {3.686029835324325*^9, 3.686029838300858*^9}, {
   3.6860298916895847`*^9, 3.686029908953073*^9}, {3.686040089559716*^9, 
   3.686040092375434*^9}, {3.686040808736733*^9, 3.686040822599885*^9}, {
   3.686040936607706*^9, 3.6860409390854883`*^9}, {3.686041104036599*^9, 
   3.686041113604303*^9}, {3.686046003937986*^9, 3.6860460132193613`*^9}, {
   3.693132434031904*^9, 3.693132453998687*^9}, {3.696050296551874*^9, 
   3.696050296912156*^9}, {3.70099718828407*^9, 3.7009971986288652`*^9}, {
   3.716021916662879*^9, 3.71602193069213*^9}, {3.730197858102162*^9, 
   3.730197877619256*^9}, {3.730197964977496*^9, 3.7301980060477867`*^9}, {
   3.7301980412788963`*^9, 3.730198071994618*^9}, {3.7301981312107697`*^9, 
   3.7301981730641623`*^9}, {3.7301982239253387`*^9, 
   3.7301982632069473`*^9}, {3.7301983673260927`*^9, 
   3.7301983692604933`*^9}, {3.75128295227676*^9, 3.751282964106703*^9}, {
   3.753513114591209*^9, 3.753513117044269*^9}, {3.756472961720435*^9, 
   3.756472961797102*^9}, {3.757337646264041*^9, 3.757337669211137*^9}, {
   3.757415448728608*^9, 3.75741544936656*^9}, {3.76224593070717*^9, 
   3.7622459307115088`*^9}, {3.7657105839655237`*^9, 
   3.765710591219247*^9}},ExpressionUUID->"a3640772-39d1-4c10-a2c1-\
7fb7f408e519"],

Cell[BoxData[
 GraphicsBox[{{{}, {}, 
    TagBox[
     {GrayLevel[0], Thickness[Large], Opacity[1.], Dashing[{Small, Small}], 
      LineBox[CompressedData["
1:eJwVx3s0lHkYwPFhl25qOUllWeVU21GR6WJRPQ+DHJlx29FgyJ3mZW2XdclR
03ZbxdE2XSSd2FzSspmMUYmGKFQmorRRgzKSmV9MNCH23T++53s+y8MTfKN0
GQwGm+7/G1RFSHo72rcxGEJtk7Vw2/k//b/d4iYGhsnTo8KSYJCvFgWauNUB
I7Huqv9f8UDtFx/7xq0NGFnl+wVn08A+B7+fcO0FLOxN7E7OhGXrZkePuY6A
4u7GGHC+DGfHqXkaVx303mAtK3peCpxX5q9HXI3w1upCabHeXWi6pn4+NLMc
I3tFmkVJj8C66pCfXq0VSj6T0TKPZ1D9ZC3f7JotytZKte4ruiC+jPucydmM
zNYu19zWbqjf/CKnp8ABfwkImTDlKqCwzPjHYzxAhwX6gfNt+qBme7XIbNIJ
jRs7a7Ob+yElc8lttHTBk5f6MzzM38FUs59zf5Ib+urPfdMXMQA+QdUf5YXu
6G/lw5vZowQLy00v65s8MEvRONATPAiSNxkrN5qysZTldFrf6T2YjhpeICwv
DL8+JdL9+h4K0uylxq3euOZj2Jwi8RB8ztXUSD75oN/9hEYW5wNUDLC6Umb5
oW/V28RR+QdoX3NkxUHbnzHd6tiuRs9hCLzEO1K8nYuhpcMNxpJhcNM3Nzb8
zR/r27U5notVoD41VDeZuxMzSmxZ3vEqmHHk/G4g5qHUe7fFKYkK9inz9vO7
A/BrRJLE8IsKvGvSU9o0gZiyQcFrslXD+7LUS816fLTjsz/tjFDDwEU+YdgE
Y1ZAsOdSkRo8y59xg11CcL3lsh+K7qhhUb29WvvrLtTs4K8uVaiBndTRNs8z
FBsC5x4o0SHQYPmisqwzFCsSvYQzZgRUO9qYRBCGt5Ymx/jaEfA4aWLPGg/D
2paVzRZsAnr+iiddB8PxzLhe3PpQAnuv5E/OXxiBZ+5ET4r2EjCeLrvJvRyB
wprjE08PE4j5V6y7dUMkuvtOr0g9TYA8YnRvvheJTYfDzublEuj06GDtdY/C
oytrlkAxgfjtV1zYPVG4ypwpTBUTsA+obHWIjUYMN9L5fJtA1WD9yMPpaFwX
5RhnUU9ApMe9ev5MDI59yuNsbCZw1Y75OsksFm0vHg5fKCcQpdS/qRXHYr88
yLm6g0BQ6arvMrbuRiPdZnPqJYHy6ZaJ0Ae70XSg+vHRHgLS1uhDnYECHK5U
nUzpJTBSwc7kvxOgUR/1U91bAiHPRk0fKgU4NpM9W067ZfTCNdshAY44ytq6
aRfY9t3XJwKcFTrPS0ubdyNxolwrQBsb7Zj1OwK116/E6BlQmFfkos2hnZE/
4vQPk0JVoaEyfoDAF9l5+ZJNFBYs8Oo5QDta4Rh8xI7Ce1Xjj0/QBovjybwt
FObbZ2Xn0x7NNb2h60Zher5zbwftgGyW2c4AClvO5Tg6KAk8qBosqQui0DBh
qtmNNvNFpt3aEApd0qZ8/GgbmHT56kRQWOLwlhNHWyaKS/87jsLKD6VTl2mv
qzBabJJA4R6rIN512jnt0gLhHgpjkurKpLT3GenIuIkU+sy57yqnrVhfxJYl
U/iyPPKPV7Q9vXe8skqlULbmUYOS9u2Ej7Hn0ijcUvxlQkN7Vda58ZlDFPZz
NFaMQQL/AQ2abWU=
       "]]},
     Annotation[#, "Charting`Private`Tag$77668#1"]& ], 
    TagBox[
     {GrayLevel[0], Thickness[Large], Opacity[1.], LineBox[CompressedData["
1:eJwVx3081AccwHHKw1q86OVSGVNq6dU8hPA64vsVd8y5RnXyTJ7djyzJQw8U
L0rr2kpq6YFe2LBUnFg1OWaixJw85dQpunPnftexjnHLbn98Xp/Xe1N06t64
FRoaGkx1/1+vOaZx4iXfvT7oGq+Wmul+5WKg1i56PQQnnPI38WVB37biEGN6
G9ScSHmtRY8DIr2+YCW9H2oUNjUW7keBWopfLNImgKIfSeHYFMBG68/iP9IU
0D94waDCoAQuK4nVczRNrO0b5lzmV8KeMbPXCtoaHDDyE0aENkJXNTkkWd6E
oVtNrKKcOsCmOXef9pPtKDrU1yp+1AOPX1iFmVbbISN6WZ9nzYeUOtaQ/R4n
ZE7V5XXNDkK703DpeKULStNyXAMsR6GqjmJZEAR4CBs4+QECaPF+XGy65IHj
Jfq0nC1vIJuz/iFaeOEcUUo17xSCqnvf7neZdJSphsuUygkICH38oa/KB73i
70i7F9+CuYXjaHuXL55yKm2KnXwHjW/Of7XThIkGwURGYM8kmMwaXpV7fosC
s8Hy8EtTUHmS2kTp9ce8f5NpPYHvYf7GXEvj3wFo0eeQ9UZHBNz3niPZuvvQ
DU4YZd4UAf/r/C05dvvRdjlRRXMQQ8j1oPxfvFmY502+zeeKga5jRjE8Gojz
5Cv3JftpIL+XtC3dOIDVKqOBs1XTsOy6J0+vPgj9UtusnupK4IioPD1MEIyH
FhiFzUkS8G8pyu6fC8G/tLiNz1skMF13/Hq3dhhuG8naNL1KCu+vhck1bMMx
L5bduTJQCn73B1jhXhF4TsbUzr4qhbXtVHLhu0icTzjLEI5IgZn5sn+1XxQK
IjpCPhrNQIfF8IO6wSj8zUzfX0ifARmj317OPojVMfJWcfYM+J4zpnoqD+Jd
yhM9RdUMaAcKX4zkRKNoM12g0TsDaWW3l/SNYlBplfTIWzkDlE91DaybMdh3
YmKHyQYZJLyqX+HmEIs2upP963bJQP5cQ+DUGotlPH5AdIgMBn1feqb5xOGX
FU73dDJkkOJd5sUcj8MOxlmDyYsyoAY/6HVJjMf9STW5hrUyaBa3K55+isf0
Y/TI5HYZFGuzKq5cSsDTd29dLx+RQYWz/etM00QcqpV3k1IZxIl0GhbqE1Gv
4VHqkWUZhN7ZanDeLQlvKS9YpxmScP/Ts8WoziQ0Zg77rN5IQlNvfO5gCBtV
Qlb7uC0JCi6TEzbFRq+lZwV33EiIGJg1eSpiYyJXYStW+9ns1Wo7CRuLTq/t
3uxOQqXd2z905GyctyS6StUOupexeH+BjaMVsqUzQMKT2rIEbT0CHX9H10gP
Es7fVnjctSfQW+6+W5NGwj+8K33rHQlUnZEMuagdL3QNz3cmMO5HWmi62mBe
mBW0i0CzRnMHkdqzN0zuraATSN+pMu+hkxD8k6fpgWACSW2DuUs+JHQ2i2va
Qgm0POZS8Fxt+2GOs1UEgUlFhK7WNyToGY/s1Ywh8HDr3Fi62rzi5KJfkwks
+tyuk+VLgjV3zTrjVALjp8xGOWqX8psqTx0mULfJRfCn2kfWaPJYGQQ6e2zg
OjJIEO74mcnLIjD5+FRhitp+/oyx7ccJLK9V+lap/TD1Q2LJSQLHVu1dFqi9
9YcS5XIugbv5qgqKHwn/AWimXfA=
       "]]},
     Annotation[#, "Charting`Private`Tag$77668#2"]& ]}, {}, {}},
  AspectRatio->NCache[GoldenRatio^(-1), 0.6180339887498948],
  Axes->{True, True},
  AxesLabel->{None, None},
  AxesOrigin->{0, 0},
  BaseStyle->{FontWeight -> "Bold", FontColor -> GrayLevel[0], FontSize -> 12},
  DisplayFunction->Identity,
  Frame->{{True, False}, {True, False}},
  FrameLabel->{{None, None}, {None, None}},
  FrameTicks->FrontEndValueCache[{{Automatic, 
      Charting`ScaledFrameTicks[{Identity, Identity}]}, {Automatic, 
      Charting`ScaledFrameTicks[{Identity, Identity}]}}, {{Automatic, {{0., 
        FormBox[
         TemplateBox[{0., 0.}, "Spacer2"], TraditionalForm], {0.01, 0.}, {
         AbsoluteThickness[0.1]}}, {0.2, 
        FormBox[
         TemplateBox[{0., 0.}, "Spacer2"], TraditionalForm], {0.01, 0.}, {
         AbsoluteThickness[0.1]}}, {0.4, 
        FormBox[
         TemplateBox[{0., 0.}, "Spacer2"], TraditionalForm], {0.01, 0.}, {
         AbsoluteThickness[0.1]}}, {0.6, 
        FormBox[
         TemplateBox[{0., 0.}, "Spacer2"], TraditionalForm], {0.01, 0.}, {
         AbsoluteThickness[0.1]}}, {0.8, 
        FormBox[
         TemplateBox[{0., 0.}, "Spacer2"], TraditionalForm], {0.01, 0.}, {
         AbsoluteThickness[0.1]}}, {1., 
        FormBox[
         TemplateBox[{0., 0.}, "Spacer2"], TraditionalForm], {0.01, 0.}, {
         AbsoluteThickness[0.1]}}, {-0.2, 
        FormBox[
         TemplateBox[{0., 0.}, "Spacer2"], TraditionalForm], {0.005, 0.}, {
         AbsoluteThickness[0.1]}}, {-0.15, 
        FormBox[
         TemplateBox[{0., 0.}, "Spacer2"], TraditionalForm], {0.005, 0.}, {
         AbsoluteThickness[0.1]}}, {-0.1, 
        FormBox[
         TemplateBox[{0., 0.}, "Spacer2"], TraditionalForm], {0.005, 0.}, {
         AbsoluteThickness[0.1]}}, {-0.05, 
        FormBox[
         TemplateBox[{0., 0.}, "Spacer2"], TraditionalForm], {0.005, 0.}, {
         AbsoluteThickness[0.1]}}, {0.05, 
        FormBox[
         TemplateBox[{0., 0.}, "Spacer2"], TraditionalForm], {0.005, 0.}, {
         AbsoluteThickness[0.1]}}, {0.1, 
        FormBox[
         TemplateBox[{0., 0.}, "Spacer2"], TraditionalForm], {0.005, 0.}, {
         AbsoluteThickness[0.1]}}, {0.15, 
        FormBox[
         TemplateBox[{0., 0.}, "Spacer2"], TraditionalForm], {0.005, 0.}, {
         AbsoluteThickness[0.1]}}, {0.25, 
        FormBox[
         TemplateBox[{0., 0.}, "Spacer2"], TraditionalForm], {0.005, 0.}, {
         AbsoluteThickness[0.1]}}, {0.3, 
        FormBox[
         TemplateBox[{0., 0.}, "Spacer2"], TraditionalForm], {0.005, 0.}, {
         AbsoluteThickness[0.1]}}, {0.35, 
        FormBox[
         TemplateBox[{0., 0.}, "Spacer2"], TraditionalForm], {0.005, 0.}, {
         AbsoluteThickness[0.1]}}, {0.45, 
        FormBox[
         TemplateBox[{0., 0.}, "Spacer2"], TraditionalForm], {0.005, 0.}, {
         AbsoluteThickness[0.1]}}, {0.5, 
        FormBox[
         TemplateBox[{0., 0.}, "Spacer2"], TraditionalForm], {0.005, 0.}, {
         AbsoluteThickness[0.1]}}, {0.55, 
        FormBox[
         TemplateBox[{0., 0.}, "Spacer2"], TraditionalForm], {0.005, 0.}, {
         AbsoluteThickness[0.1]}}, {0.65, 
        FormBox[
         TemplateBox[{0., 0.}, "Spacer2"], TraditionalForm], {0.005, 0.}, {
         AbsoluteThickness[0.1]}}, {0.7, 
        FormBox[
         TemplateBox[{0., 0.}, "Spacer2"], TraditionalForm], {0.005, 0.}, {
         AbsoluteThickness[0.1]}}, {0.75, 
        FormBox[
         TemplateBox[{0., 0.}, "Spacer2"], TraditionalForm], {0.005, 0.}, {
         AbsoluteThickness[0.1]}}, {0.85, 
        FormBox[
         TemplateBox[{0., 0.}, "Spacer2"], TraditionalForm], {0.005, 0.}, {
         AbsoluteThickness[0.1]}}, {0.9, 
        FormBox[
         TemplateBox[{0., 0.}, "Spacer2"], TraditionalForm], {0.005, 0.}, {
         AbsoluteThickness[0.1]}}, {0.95, 
        FormBox[
         TemplateBox[{0., 0.}, "Spacer2"], TraditionalForm], {0.005, 0.}, {
         AbsoluteThickness[0.1]}}, {1.05, 
        FormBox[
         TemplateBox[{0., 0.}, "Spacer2"], TraditionalForm], {0.005, 0.}, {
         AbsoluteThickness[0.1]}}, {1.1, 
        FormBox[
         TemplateBox[{0., 0.}, "Spacer2"], TraditionalForm], {0.005, 0.}, {
         AbsoluteThickness[0.1]}}, {1.15, 
        FormBox[
         TemplateBox[{0., 0.}, "Spacer2"], TraditionalForm], {0.005, 0.}, {
         AbsoluteThickness[0.1]}}, {1.2, 
        FormBox[
         TemplateBox[{0., 0.}, "Spacer2"], TraditionalForm], {0.005, 0.}, {
         AbsoluteThickness[0.1]}}}}, {Automatic, {{0., 
        FormBox[
         TemplateBox[{0., 0.}, "Spacer2"], TraditionalForm], {0.01, 0.}, {
         AbsoluteThickness[0.1]}}, {50., 
        FormBox[
         TemplateBox[{0., 0.}, "Spacer2"], TraditionalForm], {0.01, 0.}, {
         AbsoluteThickness[0.1]}}, {100., 
        FormBox[
         TemplateBox[{0., 0.}, "Spacer2"], TraditionalForm], {0.01, 0.}, {
         AbsoluteThickness[0.1]}}, {150., 
        FormBox[
         TemplateBox[{0., 0.}, "Spacer2"], TraditionalForm], {0.01, 0.}, {
         AbsoluteThickness[0.1]}}, {200., 
        FormBox[
         TemplateBox[{0., 0.}, "Spacer2"], TraditionalForm], {0.01, 0.}, {
         AbsoluteThickness[0.1]}}, {-50., 
        FormBox[
         TemplateBox[{0., 0.}, "Spacer2"], TraditionalForm], {0.005, 0.}, {
         AbsoluteThickness[0.1]}}, {-40., 
        FormBox[
         TemplateBox[{0., 0.}, "Spacer2"], TraditionalForm], {0.005, 0.}, {
         AbsoluteThickness[0.1]}}, {-30., 
        FormBox[
         TemplateBox[{0., 0.}, "Spacer2"], TraditionalForm], {0.005, 0.}, {
         AbsoluteThickness[0.1]}}, {-20., 
        FormBox[
         TemplateBox[{0., 0.}, "Spacer2"], TraditionalForm], {0.005, 0.}, {
         AbsoluteThickness[0.1]}}, {-10., 
        FormBox[
         TemplateBox[{0., 0.}, "Spacer2"], TraditionalForm], {0.005, 0.}, {
         AbsoluteThickness[0.1]}}, {10., 
        FormBox[
         TemplateBox[{0., 0.}, "Spacer2"], TraditionalForm], {0.005, 0.}, {
         AbsoluteThickness[0.1]}}, {20., 
        FormBox[
         TemplateBox[{0., 0.}, "Spacer2"], TraditionalForm], {0.005, 0.}, {
         AbsoluteThickness[0.1]}}, {30., 
        FormBox[
         TemplateBox[{0., 0.}, "Spacer2"], TraditionalForm], {0.005, 0.}, {
         AbsoluteThickness[0.1]}}, {40., 
        FormBox[
         TemplateBox[{0., 0.}, "Spacer2"], TraditionalForm], {0.005, 0.}, {
         AbsoluteThickness[0.1]}}, {60., 
        FormBox[
         TemplateBox[{0., 0.}, "Spacer2"], TraditionalForm], {0.005, 0.}, {
         AbsoluteThickness[0.1]}}, {70., 
        FormBox[
         TemplateBox[{0., 0.}, "Spacer2"], TraditionalForm], {0.005, 0.}, {
         AbsoluteThickness[0.1]}}, {80., 
        FormBox[
         TemplateBox[{0., 0.}, "Spacer2"], TraditionalForm], {0.005, 0.}, {
         AbsoluteThickness[0.1]}}, {90., 
        FormBox[
         TemplateBox[{0., 0.}, "Spacer2"], TraditionalForm], {0.005, 0.}, {
         AbsoluteThickness[0.1]}}, {110., 
        FormBox[
         TemplateBox[{0., 0.}, "Spacer2"], TraditionalForm], {0.005, 0.}, {
         AbsoluteThickness[0.1]}}, {120., 
        FormBox[
         TemplateBox[{0., 0.}, "Spacer2"], TraditionalForm], {0.005, 0.}, {
         AbsoluteThickness[0.1]}}, {130., 
        FormBox[
         TemplateBox[{0., 0.}, "Spacer2"], TraditionalForm], {0.005, 0.}, {
         AbsoluteThickness[0.1]}}, {140., 
        FormBox[
         TemplateBox[{0., 0.}, "Spacer2"], TraditionalForm], {0.005, 0.}, {
         AbsoluteThickness[0.1]}}, {160., 
        FormBox[
         TemplateBox[{0., 0.}, "Spacer2"], TraditionalForm], {0.005, 0.}, {
         AbsoluteThickness[0.1]}}, {170., 
        FormBox[
         TemplateBox[{0., 0.}, "Spacer2"], TraditionalForm], {0.005, 0.}, {
         AbsoluteThickness[0.1]}}, {180., 
        FormBox[
         TemplateBox[{0., 0.}, "Spacer2"], TraditionalForm], {0.005, 0.}, {
         AbsoluteThickness[0.1]}}, {190., 
        FormBox[
         TemplateBox[{0., 0.}, "Spacer2"], TraditionalForm], {0.005, 0.}, {
         AbsoluteThickness[0.1]}}, {210., 
        FormBox[
         TemplateBox[{0., 0.}, "Spacer2"], TraditionalForm], {0.005, 0.}, {
         AbsoluteThickness[0.1]}}, {220., 
        FormBox[
         TemplateBox[{0., 0.}, "Spacer2"], TraditionalForm], {0.005, 0.}, {
         AbsoluteThickness[0.1]}}, {230., 
        FormBox[
         TemplateBox[{0., 0.}, "Spacer2"], TraditionalForm], {0.005, 0.}, {
         AbsoluteThickness[0.1]}}, {240., 
        FormBox[
         TemplateBox[{0., 0.}, "Spacer2"], TraditionalForm], {0.005, 0.}, {
         AbsoluteThickness[0.1]}}, {250., 
        FormBox[
         TemplateBox[{0., 0.}, "Spacer2"], TraditionalForm], {0.005, 0.}, {
         AbsoluteThickness[0.1]}}}}}],
  GridLines->{None, None},
  GridLinesStyle->Directive[
    GrayLevel[0.5, 0.4]],
  ImagePadding->All,
  Method->{
   "DefaultBoundaryStyle" -> Automatic, "DefaultMeshStyle" -> 
    AbsolutePointSize[6], "ScalingFunctions" -> None, 
    "CoordinatesToolOptions" -> {"DisplayFunction" -> ({
        (Identity[#]& )[
         Part[#, 1]], 
        (Identity[#]& )[
         Part[#, 2]]}& ), "CopiedValueFunction" -> ({
        (Identity[#]& )[
         Part[#, 1]], 
        (Identity[#]& )[
         Part[#, 2]]}& )}},
  PlotRange->{All, All},
  PlotRangeClipping->True,
  PlotRangePadding->{{
     Scaled[0.02], 
     Scaled[0.02]}, {
     Scaled[0.05], 
     Scaled[0.05]}},
  Ticks->{Automatic, Automatic}]], "Output",
 CellChangeTimes->{
  3.684746249514328*^9, {3.684746379067575*^9, 3.684746544410879*^9}, {
   3.684747091714093*^9, 3.6847471143092957`*^9}, {3.684747207203096*^9, 
   3.68474723003907*^9}, {3.684747583060117*^9, 3.684747624093508*^9}, 
   3.684748922024786*^9, 3.684749030265398*^9, 3.684750652872401*^9, {
   3.6847512073173428`*^9, 3.684751219100006*^9}, 3.684817557547743*^9, 
   3.6848178061727457`*^9, {3.684818160016955*^9, 3.684818175204898*^9}, 
   3.6848204700469227`*^9, 3.6848205511614532`*^9, 3.684820597661195*^9, {
   3.684821088534296*^9, 3.684821112024564*^9}, 3.684821594460928*^9, {
   3.68482932747348*^9, 3.684829342113583*^9}, 3.6848293823362913`*^9, 
   3.684830066289855*^9, {3.684831757557427*^9, 3.684831765108818*^9}, 
   3.6848318195981903`*^9, 3.6848318539291487`*^9, 3.684831917545841*^9, {
   3.6848319490908947`*^9, 3.684831982328929*^9}, {3.6848320240624733`*^9, 
   3.68483202972034*^9}, {3.6848344422461157`*^9, 3.684834444291684*^9}, 
   3.684834533299687*^9, 3.6848348433124113`*^9, 3.684835129428926*^9, {
   3.684835394653796*^9, 3.6848354076007013`*^9}, {3.6848354810983133`*^9, 
   3.6848355012796497`*^9}, 3.684836011869087*^9, {3.684836217051367*^9, 
   3.684836246660968*^9}, 3.684836610729863*^9, {3.685100372736395*^9, 
   3.685100398811028*^9}, {3.6851004704980516`*^9, 3.685100491954948*^9}, {
   3.6851005881164417`*^9, 3.685100610771295*^9}, {3.685100825010337*^9, 
   3.685100838971869*^9}, {3.685100878354587*^9, 3.6851009125645514`*^9}, 
   3.685100966623025*^9, {3.685101177210724*^9, 3.685101234022821*^9}, {
   3.6851012702664223`*^9, 3.685101272844952*^9}, 3.685160353687272*^9, 
   3.6851603990519457`*^9, {3.685160640953588*^9, 3.685160698947171*^9}, 
   3.685161024650473*^9, {3.685161424789165*^9, 3.6851614374687233`*^9}, {
   3.685162266530583*^9, 3.685162275731247*^9}, 3.6851643413574543`*^9, 
   3.685254158915772*^9, {3.68569732616927*^9, 3.6856973726644382`*^9}, 
   3.685697411909554*^9, {3.685697443126328*^9, 3.685697449045496*^9}, 
   3.6856977769706717`*^9, 3.685698632477659*^9, 3.685699826586598*^9, 
   3.6857010851573133`*^9, {3.685703464067093*^9, 3.685703493229699*^9}, 
   3.685703913751864*^9, 3.685768182067852*^9, 3.685937988881237*^9, 
   3.6859383370457687`*^9, {3.6859389122545547`*^9, 3.685938953023773*^9}, {
   3.685939024956081*^9, 3.6859390544739723`*^9}, 3.685939886807489*^9, {
   3.685940418375719*^9, 3.685940447958583*^9}, {3.6859405913764*^9, 
   3.685940608008284*^9}, 3.68594115937278*^9, {3.686029838972077*^9, 
   3.686029844052518*^9}, {3.68602989214231*^9, 3.686029909227769*^9}, 
   3.686040092644266*^9, 3.6860408229946747`*^9, 3.686040903769742*^9, 
   3.686040940178165*^9, {3.686041111011746*^9, 3.686041114273534*^9}, 
   3.686041686830616*^9, 3.6860460166430798`*^9, 3.68604793935459*^9, 
   3.686048091048067*^9, 3.686384247898193*^9, 3.69313245496111*^9, 
   3.693133960179792*^9, 3.693135538124913*^9, 3.6931992760724993`*^9, 
   3.693323711361496*^9, 3.696050297572917*^9, {3.7009968208636723`*^9, 
   3.700996829965674*^9}, 3.700997199043494*^9, 3.716021933122719*^9, {
   3.730197846769693*^9, 3.7301978782152977`*^9}, {3.7301979684121017`*^9, 
   3.7301980067637*^9}, {3.7301980433227882`*^9, 3.730198072675725*^9}, {
   3.73019814441105*^9, 3.7301981737870817`*^9}, {3.73019823551707*^9, 
   3.730198263571826*^9}, 3.7301983699096327`*^9, 3.732339645060063*^9, 
   3.750578591500083*^9, 3.75128296525951*^9, 3.751366829776491*^9, {
   3.753513105397255*^9, 3.753513117848822*^9}, 3.7535132279290113`*^9, 
   3.753516471669979*^9, {3.753518605418022*^9, 3.753518615368669*^9}, 
   3.753599042101884*^9, 3.75647291935843*^9, 3.756472962662428*^9, 
   3.756535102391762*^9, 3.757235347220395*^9, 3.75723998915689*^9, 
   3.7573347336482887`*^9, {3.757336743951692*^9, 3.75733675470327*^9}, {
   3.757337647509013*^9, 3.75733767050865*^9}, 3.757337841912919*^9, 
   3.757398999813403*^9, 3.757658768407477*^9, 3.7576821729966297`*^9, 
   3.758277358294928*^9, 3.762246015222333*^9, 3.7657106538706217`*^9, 
   3.7657107957068863`*^9, 3.7670015497288427`*^9, 3.775562204326565*^9, 
   3.775805812095462*^9, 3.775971702160137*^9, 3.775972112460965*^9, 
   3.775994187916724*^9, 3.775994477350926*^9, 3.780741565665554*^9, 
   3.780746227183605*^9, 
   3.7809047446183968`*^9},ExpressionUUID->"3662e5ae-6a84-45a0-9335-\
6f48d5b976be"]
}, Closed]],

Cell[BoxData[
 RowBox[{
  RowBox[{"Ph05s05A", "=", 
   RowBox[{"Plot", "[", 
    RowBox[{
     RowBox[{"{", 
      RowBox[{"ExPiSV", "[", 
       RowBox[{"5000", ",", "0.05", ",", "0.5", ",", "0.5", ",", 
        FractionBox["R", "10000"], ",", 
        RowBox[{"Boostp0", "[", 
         RowBox[{"5000", ",", "0.05", ",", "0.5", ",", "0.5"}], "]"}]}], 
       "]"}], "}"}], ",", 
     RowBox[{"{", 
      RowBox[{"R", ",", "0", ",", "220"}], "}"}], ",", 
     RowBox[{"PlotStyle", "\[Rule]", 
      RowBox[{"{", 
       RowBox[{"{", 
        RowBox[{"Black", ",", "Thick"}], "}"}], "}"}]}], ",", 
     RowBox[{"PlotRange", "\[Rule]", "All"}], ",", 
     RowBox[{"Frame", "\[Rule]", 
      RowBox[{"{", 
       RowBox[{
        RowBox[{"{", 
         RowBox[{"True", ",", "False"}], "}"}], ",", 
        RowBox[{"{", 
         RowBox[{"True", ",", "False"}], "}"}]}], "}"}]}], ",", 
     RowBox[{"BaseStyle", "\[Rule]", 
      RowBox[{"{", 
       RowBox[{
        RowBox[{"FontWeight", "\[Rule]", "\"\<Bold\>\""}], ",", 
        RowBox[{"FontColor", "\[Rule]", "Black"}], ",", 
        RowBox[{"FontSize", "\[Rule]", "12"}]}], "}"}]}]}], "]"}]}], 
  ";"}]], "Input",
 CellChangeTimes->{{3.7512830417863483`*^9, 3.7512830545836697`*^9}, {
   3.75351312213205*^9, 3.753513122267981*^9}, {3.753525222424968*^9, 
   3.753525222536067*^9}, {3.7535301853451843`*^9, 3.7535301856781263`*^9}, 
   3.757337659166862*^9, 3.7574154501032877`*^9, 3.7622459307253923`*^9, 
   3.765710689021123*^9, 
   3.765710739930175*^9},ExpressionUUID->"e0fe7714-a6ed-4cf5-b635-\
f1a6b254537d"],

Cell[CellGroupData[{

Cell[BoxData[
 RowBox[{"Ph05s05S", "=", 
  RowBox[{"ErrorListPlot", "[", 
   RowBox[{"PiRelh05s05S", ",", 
    RowBox[{"PlotStyle", "\[Rule]", 
     RowBox[{"{", 
      RowBox[{"Black", ",", 
       RowBox[{"PointSize", "[", "0.02", "]"}]}], "}"}]}], ",", " ", 
    RowBox[{"PlotRange", "\[Rule]", 
     RowBox[{"{", 
      RowBox[{
       RowBox[{"{", 
        RowBox[{"0", ",", "220"}], "}"}], ",", 
       RowBox[{"{", 
        RowBox[{"0", ",", "1.1"}], "}"}]}], "}"}]}]}], "]"}]}]], "Input",
 CellChangeTimes->{{3.6536628880942574`*^9, 3.6536629200114717`*^9}, {
   3.65376533979405*^9, 3.653765340439199*^9}, {3.654022142135817*^9, 
   3.6540221451865873`*^9}, {3.654022463921932*^9, 3.654022471339056*^9}, 
   3.654383537670642*^9, {3.654514933875399*^9, 3.6545149398522882`*^9}, {
   3.684227615546255*^9, 3.6842276877808332`*^9}, {3.6842277227257833`*^9, 
   3.684227723011735*^9}, {3.6842278516477623`*^9, 3.684227857310865*^9}, {
   3.684227899135442*^9, 3.684227899197653*^9}, {3.6842279874685497`*^9, 
   3.6842280174496307`*^9}, {3.684658432084218*^9, 3.6846584321158247`*^9}, {
   3.6846674310361567`*^9, 3.684667431099777*^9}, {3.684667513881192*^9, 
   3.68466752767269*^9}, {3.684668166180415*^9, 3.684668166482581*^9}, {
   3.684668281886656*^9, 3.68466828219053*^9}, 3.684668536677792*^9, {
   3.684733363515691*^9, 3.68473336378601*^9}, 3.684820536729721*^9, 
   3.6848212723521957`*^9, {3.684821583654068*^9, 3.684821598869299*^9}, 
   3.6848360152225723`*^9, {3.684836220174714*^9, 3.684836231629839*^9}, {
   3.685937992402939*^9, 3.685937992793178*^9}, 3.6859398900571537`*^9, {
   3.693132458753531*^9, 3.693132460030633*^9}, {3.696050302591309*^9, 
   3.6960503032153387`*^9}},ExpressionUUID->"650d9825-6022-4c10-b32e-\
ee4124a70303"],

Cell[BoxData[
 GraphicsBox[{{}, {{}, 
    {GrayLevel[0], PointSize[0.02], AbsoluteThickness[1.6], 
     PointBox[{{11., 0.20182962962963}, {33., 0.498414814814815}, {55., 
      0.593303703703704}, {77., 0.737577777777778}, {99., 
      0.863051851851852}, {121., 0.862244444444444}, {143., 
      0.893355555555555}, {165., 0.958659259259259}, {187., 
      0.940674074074074}, {209., 
      0.958444444444444}}], {{
       LineBox[{{11., 0.2155237037037041}, {11., 0.1880116666666671}}], 
       LineBox[{
        Offset[{1.5, 0}, {11., 0.2155237037037041}], 
         Offset[{-1.5, 0}, {11., 0.2155237037037041}]}], 
       LineBox[{
        Offset[{1.5, 0}, {11., 0.1880116666666671}], 
         Offset[{-1.5, 0}, {11., 0.1880116666666671}]}]}, {
       LineBox[{{33., 0.5210142592592594}, {33., 0.4720505555555557}}], 
       LineBox[{
        Offset[{1.5, 0}, {33., 0.5210142592592594}], 
         Offset[{-1.5, 0}, {33., 0.5210142592592594}]}], 
       LineBox[{
        Offset[{1.5, 0}, {33., 0.4720505555555557}], 
         Offset[{-1.5, 0}, {33., 0.4720505555555557}]}]}, {
       LineBox[{{55., 0.6168224074074077}, {55., 0.5707992592592595}}], 
       LineBox[{
        Offset[{1.5, 0}, {55., 0.6168224074074077}], 
         Offset[{-1.5, 0}, {55., 0.6168224074074077}]}], 
       LineBox[{
        Offset[{1.5, 0}, {55., 0.5707992592592595}], 
         Offset[{-1.5, 0}, {55., 0.5707992592592595}]}]}, {
       LineBox[{{77., 0.7649146296296299}, {77., 0.7117372222222225}}], 
       LineBox[{
        Offset[{1.5, 0}, {77., 0.7649146296296299}], 
         Offset[{-1.5, 0}, {77., 0.7649146296296299}]}], 
       LineBox[{
        Offset[{1.5, 0}, {77., 0.7117372222222225}], 
         Offset[{-1.5, 0}, {77., 0.7117372222222225}]}]}, {
       LineBox[{{99., 0.8916392592592594}, {99., 0.8335474074074074}}], 
       LineBox[{
        Offset[{1.5, 0}, {99., 0.8916392592592594}], 
         Offset[{-1.5, 0}, {99., 0.8916392592592594}]}], 
       LineBox[{
        Offset[{1.5, 0}, {99., 0.8335474074074074}], 
         Offset[{-1.5, 0}, {99., 0.8335474074074074}]}]}, {
       LineBox[{{121., 0.8891788888888884}, {121., 0.8365159259259255}}], 
       LineBox[{
        Offset[{1.5, 0}, {121., 0.8891788888888884}], 
         Offset[{-1.5, 0}, {121., 0.8891788888888884}]}], 
       LineBox[{
        Offset[{1.5, 0}, {121., 0.8365159259259255}], 
         Offset[{-1.5, 0}, {121., 0.8365159259259255}]}]}, {
       LineBox[{{143., 0.915785555555555}, {143., 0.8694303703703699}}], 
       LineBox[{
        Offset[{1.5, 0}, {143., 0.915785555555555}], 
         Offset[{-1.5, 0}, {143., 0.915785555555555}]}], 
       LineBox[{
        Offset[{1.5, 0}, {143., 0.8694303703703699}], 
         Offset[{-1.5, 0}, {143., 0.8694303703703699}]}]}, {
       LineBox[{{165., 0.9869170370370368}, {165., 0.9309505555555553}}], 
       LineBox[{
        Offset[{1.5, 0}, {165., 0.9869170370370368}], 
         Offset[{-1.5, 0}, {165., 0.9869170370370368}]}], 
       LineBox[{
        Offset[{1.5, 0}, {165., 0.9309505555555553}], 
         Offset[{-1.5, 0}, {165., 0.9309505555555553}]}]}, {
       LineBox[{{187., 0.9694116666666667}, {187., 0.9124266666666666}}], 
       LineBox[{
        Offset[{1.5, 0}, {187., 0.9694116666666667}], 
         Offset[{-1.5, 0}, {187., 0.9694116666666667}]}], 
       LineBox[{
        Offset[{1.5, 0}, {187., 0.9124266666666666}], 
         Offset[{-1.5, 0}, {187., 0.9124266666666666}]}]}, {
       LineBox[{{209., 0.9859053703703698}, {209., 0.933042407407407}}], 
       LineBox[{
        Offset[{1.5, 0}, {209., 0.9859053703703698}], 
         Offset[{-1.5, 0}, {209., 0.9859053703703698}]}], 
       LineBox[{
        Offset[{1.5, 0}, {209., 0.933042407407407}], 
         Offset[{-1.5, 0}, {209., 
          0.933042407407407}]}]}}}, {}}, {}, {}, {}, {}},
  AspectRatio->NCache[GoldenRatio^(-1), 0.6180339887498948],
  Axes->{True, True},
  AxesLabel->{None, None},
  AxesOrigin->{0, 0},
  DisplayFunction->Identity,
  Frame->{{False, False}, {False, False}},
  FrameLabel->{{None, None}, {None, None}},
  FrameTicks->{{Automatic, Automatic}, {Automatic, Automatic}},
  GridLines->{None, None},
  GridLinesStyle->Directive[
    GrayLevel[0.5, 0.4]],
  ImagePadding->All,
  Method->{"CoordinatesToolOptions" -> {"DisplayFunction" -> ({
        (Identity[#]& )[
         Part[#, 1]], 
        (Identity[#]& )[
         Part[#, 2]]}& ), "CopiedValueFunction" -> ({
        (Identity[#]& )[
         Part[#, 1]], 
        (Identity[#]& )[
         Part[#, 2]]}& )}},
  PlotRange->{{0, 220}, {0, 1.1}},
  PlotRangeClipping->True,
  PlotRangePadding->{{0, 0}, {0, 0}},
  Ticks->{Automatic, Automatic}]], "Output",
 CellChangeTimes->{
  3.684586249442129*^9, 3.6845872355182877`*^9, 3.6845884450747013`*^9, 
   3.684593062114979*^9, 3.684645637248056*^9, 3.684648259142871*^9, {
   3.684653216259107*^9, 3.684653239942546*^9}, 3.684653327218524*^9, {
   3.684653730784088*^9, 3.684653753854343*^9}, 3.684655595666098*^9, 
   3.6846568663570833`*^9, {3.6846584293493223`*^9, 3.684658432391369*^9}, 
   3.6846605319126596`*^9, 3.684667397892942*^9, 3.684667431317577*^9, 
   3.684667527888877*^9, {3.684667645733107*^9, 3.684667667647807*^9}, 
   3.684668049216064*^9, 3.684668166700007*^9, 3.684668282491037*^9, 
   3.684668409990687*^9, 3.6846685369627733`*^9, 3.684733364029004*^9, 
   3.684740819302128*^9, 3.684740924709396*^9, {3.684742251991194*^9, 
   3.684742293060734*^9}, 3.684743036063603*^9, 3.684746204581908*^9, 
   3.684747116783722*^9, 3.684748953177812*^9, 3.6847490328132753`*^9, 
   3.6848178095420713`*^9, {3.6848204785338287`*^9, 3.68482049164336*^9}, {
   3.684820536921074*^9, 3.684820552615159*^9}, {3.684821269313801*^9, 
   3.684821272883648*^9}, 3.684821350958889*^9, 3.684821398980201*^9, 
   3.684821461533634*^9, {3.684821581700687*^9, 3.6848215990799627`*^9}, 
   3.684829330279917*^9, 3.684831919322818*^9, 3.684834845095337*^9, 
   3.684834922245305*^9, 3.6848360155727987`*^9, {3.684836220841345*^9, 
   3.684836240262376*^9}, 3.684836612364839*^9, 3.685100400847086*^9, 
   3.685100616299582*^9, {3.68516035698489*^9, 3.685160364441028*^9}, 
   3.685160401049234*^9, 3.6851643439197817`*^9, 3.685254161151389*^9, 
   3.685697329756338*^9, 3.6856998283163767`*^9, 3.6857034674064093`*^9, 
   3.685703916037765*^9, 3.68576818427829*^9, 3.685937993425722*^9, 
   3.6859389143053503`*^9, 3.6859398905119534`*^9, {3.685940421644964*^9, 
   3.6859404505025673`*^9}, 3.685940594047552*^9, 3.6859411627584267`*^9, 
   3.6860298466188726`*^9, 3.686029904291575*^9, 3.686040095209297*^9, 
   3.6860408255313177`*^9, 3.6860411164246817`*^9, 3.686046018457533*^9, 
   3.6860479424126043`*^9, 3.686384249619462*^9, 3.693132460510487*^9, 
   3.6931339624129333`*^9, 3.69313409225696*^9, {3.693134273657516*^9, 
   3.693134293991412*^9}, {3.693134333390986*^9, 3.6931343443945017`*^9}, 
   3.693135539586192*^9, 3.69313668511311*^9, 3.6931992785724707`*^9, 
   3.693323711419886*^9, 3.696050304242029*^9, {3.696050413280849*^9, 
   3.696050424026651*^9}, 3.696051169846798*^9, {3.700996821133646*^9, 
   3.700996830019926*^9}, 3.700997201193982*^9, 3.7160219353829937`*^9, 
   3.7301978498067303`*^9, 3.7323396483082314`*^9, 3.750578591580566*^9, 
   3.751282967402264*^9, 3.751366830258368*^9, {3.753513124636188*^9, 
   3.753513159325263*^9}, 3.753516475918936*^9, {3.753518609560741*^9, 
   3.753518619371283*^9}, 3.753525142581586*^9, 3.753599042617022*^9, 
   3.756472922224471*^9, 3.756535104660685*^9, 3.757235351329803*^9, 
   3.75723999299505*^9, 3.757334734287904*^9, {3.757336748441166*^9, 
   3.757336758575992*^9}, 3.757337842792962*^9, 3.757399000512499*^9, 
   3.757658768903919*^9, 3.7576821735719213`*^9, 3.7582773588214073`*^9, 
   3.76224601575114*^9, 3.765710800180215*^9, 3.767001550420445*^9, 
   3.775562212142839*^9, 3.7758058125454073`*^9, 3.7759717025875473`*^9, 
   3.7759721129286327`*^9, 3.775994188356394*^9, 3.775994477786684*^9, 
   3.780741566099743*^9, 3.780746227680188*^9, 
   3.780904745071002*^9},ExpressionUUID->"71fea58d-7660-4d07-bb52-\
8b44c574bbf2"]
}, Closed]],

Cell[CellGroupData[{

Cell[BoxData[
 RowBox[{"Show", "[", 
  RowBox[{"Ph05s05", ",", "Ph05s05S"}], "]"}]], "Input",
 CellChangeTimes->{{3.6842276919119883`*^9, 3.684227698711561*^9}, {
  3.684665160202799*^9, 3.684665161114221*^9}, {3.685939892440239*^9, 
  3.685939900276843*^9}},ExpressionUUID->"cd39b233-2e4a-45ea-96be-\
82f5879a2c56"],

Cell[BoxData[
 GraphicsBox[{{{{}, {}, 
     TagBox[
      {GrayLevel[0], Thickness[Large], Opacity[1.], Dashing[{Small, Small}], 
       LineBox[CompressedData["
1:eJwVx3s0lHkYwPFhl25qOUllWeVU21GR6WJRPQ+DHJlx29FgyJ3mZW2XdclR
03ZbxdE2XSSd2FzSspmMUYmGKFQmorRRgzKSmV9MNCH23T++53s+y8MTfKN0
GQwGm+7/G1RFSHo72rcxGEJtk7Vw2/k//b/d4iYGhsnTo8KSYJCvFgWauNUB
I7Huqv9f8UDtFx/7xq0NGFnl+wVn08A+B7+fcO0FLOxN7E7OhGXrZkePuY6A
4u7GGHC+DGfHqXkaVx303mAtK3peCpxX5q9HXI3w1upCabHeXWi6pn4+NLMc
I3tFmkVJj8C66pCfXq0VSj6T0TKPZ1D9ZC3f7JotytZKte4ruiC+jPucydmM
zNYu19zWbqjf/CKnp8ABfwkImTDlKqCwzPjHYzxAhwX6gfNt+qBme7XIbNIJ
jRs7a7Ob+yElc8lttHTBk5f6MzzM38FUs59zf5Ib+urPfdMXMQA+QdUf5YXu
6G/lw5vZowQLy00v65s8MEvRONATPAiSNxkrN5qysZTldFrf6T2YjhpeICwv
DL8+JdL9+h4K0uylxq3euOZj2Jwi8RB8ztXUSD75oN/9hEYW5wNUDLC6Umb5
oW/V28RR+QdoX3NkxUHbnzHd6tiuRs9hCLzEO1K8nYuhpcMNxpJhcNM3Nzb8
zR/r27U5notVoD41VDeZuxMzSmxZ3vEqmHHk/G4g5qHUe7fFKYkK9inz9vO7
A/BrRJLE8IsKvGvSU9o0gZiyQcFrslXD+7LUS816fLTjsz/tjFDDwEU+YdgE
Y1ZAsOdSkRo8y59xg11CcL3lsh+K7qhhUb29WvvrLtTs4K8uVaiBndTRNs8z
FBsC5x4o0SHQYPmisqwzFCsSvYQzZgRUO9qYRBCGt5Ymx/jaEfA4aWLPGg/D
2paVzRZsAnr+iiddB8PxzLhe3PpQAnuv5E/OXxiBZ+5ET4r2EjCeLrvJvRyB
wprjE08PE4j5V6y7dUMkuvtOr0g9TYA8YnRvvheJTYfDzublEuj06GDtdY/C
oytrlkAxgfjtV1zYPVG4ypwpTBUTsA+obHWIjUYMN9L5fJtA1WD9yMPpaFwX
5RhnUU9ApMe9ev5MDI59yuNsbCZw1Y75OsksFm0vHg5fKCcQpdS/qRXHYr88
yLm6g0BQ6arvMrbuRiPdZnPqJYHy6ZaJ0Ae70XSg+vHRHgLS1uhDnYECHK5U
nUzpJTBSwc7kvxOgUR/1U91bAiHPRk0fKgU4NpM9W067ZfTCNdshAY44ytq6
aRfY9t3XJwKcFTrPS0ubdyNxolwrQBsb7Zj1OwK116/E6BlQmFfkos2hnZE/
4vQPk0JVoaEyfoDAF9l5+ZJNFBYs8Oo5QDta4Rh8xI7Ce1Xjj0/QBovjybwt
FObbZ2Xn0x7NNb2h60Zher5zbwftgGyW2c4AClvO5Tg6KAk8qBosqQui0DBh
qtmNNvNFpt3aEApd0qZ8/GgbmHT56kRQWOLwlhNHWyaKS/87jsLKD6VTl2mv
qzBabJJA4R6rIN512jnt0gLhHgpjkurKpLT3GenIuIkU+sy57yqnrVhfxJYl
U/iyPPKPV7Q9vXe8skqlULbmUYOS9u2Ej7Hn0ijcUvxlQkN7Vda58ZlDFPZz
NFaMQQL/AQ2abWU=
        "]]},
      Annotation[#, "Charting`Private`Tag$77668#1"]& ], 
     TagBox[
      {GrayLevel[0], Thickness[Large], Opacity[1.], LineBox[CompressedData["
1:eJwVx3081AccwHHKw1q86OVSGVNq6dU8hPA64vsVd8y5RnXyTJ7djyzJQw8U
L0rr2kpq6YFe2LBUnFg1OWaixJw85dQpunPnftexjnHLbn98Xp/Xe1N06t64
FRoaGkx1/1+vOaZx4iXfvT7oGq+Wmul+5WKg1i56PQQnnPI38WVB37biEGN6
G9ScSHmtRY8DIr2+YCW9H2oUNjUW7keBWopfLNImgKIfSeHYFMBG68/iP9IU
0D94waDCoAQuK4nVczRNrO0b5lzmV8KeMbPXCtoaHDDyE0aENkJXNTkkWd6E
oVtNrKKcOsCmOXef9pPtKDrU1yp+1AOPX1iFmVbbISN6WZ9nzYeUOtaQ/R4n
ZE7V5XXNDkK703DpeKULStNyXAMsR6GqjmJZEAR4CBs4+QECaPF+XGy65IHj
Jfq0nC1vIJuz/iFaeOEcUUo17xSCqnvf7neZdJSphsuUygkICH38oa/KB73i
70i7F9+CuYXjaHuXL55yKm2KnXwHjW/Of7XThIkGwURGYM8kmMwaXpV7fosC
s8Hy8EtTUHmS2kTp9ce8f5NpPYHvYf7GXEvj3wFo0eeQ9UZHBNz3niPZuvvQ
DU4YZd4UAf/r/C05dvvRdjlRRXMQQ8j1oPxfvFmY502+zeeKga5jRjE8Gojz
5Cv3JftpIL+XtC3dOIDVKqOBs1XTsOy6J0+vPgj9UtusnupK4IioPD1MEIyH
FhiFzUkS8G8pyu6fC8G/tLiNz1skMF13/Hq3dhhuG8naNL1KCu+vhck1bMMx
L5bduTJQCn73B1jhXhF4TsbUzr4qhbXtVHLhu0icTzjLEI5IgZn5sn+1XxQK
IjpCPhrNQIfF8IO6wSj8zUzfX0ifARmj317OPojVMfJWcfYM+J4zpnoqD+Jd
yhM9RdUMaAcKX4zkRKNoM12g0TsDaWW3l/SNYlBplfTIWzkDlE91DaybMdh3
YmKHyQYZJLyqX+HmEIs2upP963bJQP5cQ+DUGotlPH5AdIgMBn1feqb5xOGX
FU73dDJkkOJd5sUcj8MOxlmDyYsyoAY/6HVJjMf9STW5hrUyaBa3K55+isf0
Y/TI5HYZFGuzKq5cSsDTd29dLx+RQYWz/etM00QcqpV3k1IZxIl0GhbqE1Gv
4VHqkWUZhN7ZanDeLQlvKS9YpxmScP/Ts8WoziQ0Zg77rN5IQlNvfO5gCBtV
Qlb7uC0JCi6TEzbFRq+lZwV33EiIGJg1eSpiYyJXYStW+9ns1Wo7CRuLTq/t
3uxOQqXd2z905GyctyS6StUOupexeH+BjaMVsqUzQMKT2rIEbT0CHX9H10gP
Es7fVnjctSfQW+6+W5NGwj+8K33rHQlUnZEMuagdL3QNz3cmMO5HWmi62mBe
mBW0i0CzRnMHkdqzN0zuraATSN+pMu+hkxD8k6fpgWACSW2DuUs+JHQ2i2va
Qgm0POZS8Fxt+2GOs1UEgUlFhK7WNyToGY/s1Ywh8HDr3Fi62rzi5KJfkwks
+tyuk+VLgjV3zTrjVALjp8xGOWqX8psqTx0mULfJRfCn2kfWaPJYGQQ6e2zg
OjJIEO74mcnLIjD5+FRhitp+/oyx7ccJLK9V+lap/TD1Q2LJSQLHVu1dFqi9
9YcS5XIugbv5qgqKHwn/AWimXfA=
        "]]},
      Annotation[#, "Charting`Private`Tag$77668#2"]& ]}, {}, {}}, {{}, {{}, 
     {GrayLevel[0], PointSize[0.02], AbsoluteThickness[1.6], 
      PointBox[{{11., 0.20182962962963}, {33., 0.498414814814815}, {55., 
       0.593303703703704}, {77., 0.737577777777778}, {99., 
       0.863051851851852}, {121., 0.862244444444444}, {143., 
       0.893355555555555}, {165., 0.958659259259259}, {187., 
       0.940674074074074}, {209., 
       0.958444444444444}}], {{
        LineBox[{{11., 0.2155237037037041}, {11., 0.1880116666666671}}], 
        LineBox[{
         Offset[{1.5, 0}, {11., 0.2155237037037041}], 
          Offset[{-1.5, 0}, {11., 0.2155237037037041}]}], 
        LineBox[{
         Offset[{1.5, 0}, {11., 0.1880116666666671}], 
          Offset[{-1.5, 0}, {11., 0.1880116666666671}]}]}, {
        LineBox[{{33., 0.5210142592592594}, {33., 0.4720505555555557}}], 
        LineBox[{
         Offset[{1.5, 0}, {33., 0.5210142592592594}], 
          Offset[{-1.5, 0}, {33., 0.5210142592592594}]}], 
        LineBox[{
         Offset[{1.5, 0}, {33., 0.4720505555555557}], 
          Offset[{-1.5, 0}, {33., 0.4720505555555557}]}]}, {
        LineBox[{{55., 0.6168224074074077}, {55., 0.5707992592592595}}], 
        LineBox[{
         Offset[{1.5, 0}, {55., 0.6168224074074077}], 
          Offset[{-1.5, 0}, {55., 0.6168224074074077}]}], 
        LineBox[{
         Offset[{1.5, 0}, {55., 0.5707992592592595}], 
          Offset[{-1.5, 0}, {55., 0.5707992592592595}]}]}, {
        LineBox[{{77., 0.7649146296296299}, {77., 0.7117372222222225}}], 
        LineBox[{
         Offset[{1.5, 0}, {77., 0.7649146296296299}], 
          Offset[{-1.5, 0}, {77., 0.7649146296296299}]}], 
        LineBox[{
         Offset[{1.5, 0}, {77., 0.7117372222222225}], 
          Offset[{-1.5, 0}, {77., 0.7117372222222225}]}]}, {
        LineBox[{{99., 0.8916392592592594}, {99., 0.8335474074074074}}], 
        LineBox[{
         Offset[{1.5, 0}, {99., 0.8916392592592594}], 
          Offset[{-1.5, 0}, {99., 0.8916392592592594}]}], 
        LineBox[{
         Offset[{1.5, 0}, {99., 0.8335474074074074}], 
          Offset[{-1.5, 0}, {99., 0.8335474074074074}]}]}, {
        LineBox[{{121., 0.8891788888888884}, {121., 0.8365159259259255}}], 
        LineBox[{
         Offset[{1.5, 0}, {121., 0.8891788888888884}], 
          Offset[{-1.5, 0}, {121., 0.8891788888888884}]}], 
        LineBox[{
         Offset[{1.5, 0}, {121., 0.8365159259259255}], 
          Offset[{-1.5, 0}, {121., 0.8365159259259255}]}]}, {
        LineBox[{{143., 0.915785555555555}, {143., 0.8694303703703699}}], 
        LineBox[{
         Offset[{1.5, 0}, {143., 0.915785555555555}], 
          Offset[{-1.5, 0}, {143., 0.915785555555555}]}], 
        LineBox[{
         Offset[{1.5, 0}, {143., 0.8694303703703699}], 
          Offset[{-1.5, 0}, {143., 0.8694303703703699}]}]}, {
        LineBox[{{165., 0.9869170370370368}, {165., 0.9309505555555553}}], 
        LineBox[{
         Offset[{1.5, 0}, {165., 0.9869170370370368}], 
          Offset[{-1.5, 0}, {165., 0.9869170370370368}]}], 
        LineBox[{
         Offset[{1.5, 0}, {165., 0.9309505555555553}], 
          Offset[{-1.5, 0}, {165., 0.9309505555555553}]}]}, {
        LineBox[{{187., 0.9694116666666667}, {187., 0.9124266666666666}}], 
        LineBox[{
         Offset[{1.5, 0}, {187., 0.9694116666666667}], 
          Offset[{-1.5, 0}, {187., 0.9694116666666667}]}], 
        LineBox[{
         Offset[{1.5, 0}, {187., 0.9124266666666666}], 
          Offset[{-1.5, 0}, {187., 0.9124266666666666}]}]}, {
        LineBox[{{209., 0.9859053703703698}, {209., 0.933042407407407}}], 
        LineBox[{
         Offset[{1.5, 0}, {209., 0.9859053703703698}], 
          Offset[{-1.5, 0}, {209., 0.9859053703703698}]}], 
        LineBox[{
         Offset[{1.5, 0}, {209., 0.933042407407407}], 
          Offset[{-1.5, 0}, {209., 
           0.933042407407407}]}]}}}, {}}, {}, {}, {}, {}}},
  AspectRatio->NCache[GoldenRatio^(-1), 0.6180339887498948],
  Axes->{True, True},
  AxesLabel->{None, None},
  AxesOrigin->{0, 0},
  BaseStyle->{FontWeight -> "Bold", FontColor -> GrayLevel[0], FontSize -> 12},
  DisplayFunction->Identity,
  Frame->{{True, False}, {True, False}},
  FrameLabel->{{None, None}, {None, None}},
  FrameTicks->FrontEndValueCache[{{Automatic, 
      Charting`ScaledFrameTicks[{Identity, Identity}]}, {Automatic, 
      Charting`ScaledFrameTicks[{Identity, Identity}]}}, {{Automatic, {{0., 
        FormBox[
         TemplateBox[{0., 0.}, "Spacer2"], TraditionalForm], {0.01, 0.}, {
         AbsoluteThickness[0.1]}}, {0.2, 
        FormBox[
         TemplateBox[{0., 0.}, "Spacer2"], TraditionalForm], {0.01, 0.}, {
         AbsoluteThickness[0.1]}}, {0.4, 
        FormBox[
         TemplateBox[{0., 0.}, "Spacer2"], TraditionalForm], {0.01, 0.}, {
         AbsoluteThickness[0.1]}}, {0.6, 
        FormBox[
         TemplateBox[{0., 0.}, "Spacer2"], TraditionalForm], {0.01, 0.}, {
         AbsoluteThickness[0.1]}}, {0.8, 
        FormBox[
         TemplateBox[{0., 0.}, "Spacer2"], TraditionalForm], {0.01, 0.}, {
         AbsoluteThickness[0.1]}}, {1., 
        FormBox[
         TemplateBox[{0., 0.}, "Spacer2"], TraditionalForm], {0.01, 0.}, {
         AbsoluteThickness[0.1]}}, {-0.2, 
        FormBox[
         TemplateBox[{0., 0.}, "Spacer2"], TraditionalForm], {0.005, 0.}, {
         AbsoluteThickness[0.1]}}, {-0.15, 
        FormBox[
         TemplateBox[{0., 0.}, "Spacer2"], TraditionalForm], {0.005, 0.}, {
         AbsoluteThickness[0.1]}}, {-0.1, 
        FormBox[
         TemplateBox[{0., 0.}, "Spacer2"], TraditionalForm], {0.005, 0.}, {
         AbsoluteThickness[0.1]}}, {-0.05, 
        FormBox[
         TemplateBox[{0., 0.}, "Spacer2"], TraditionalForm], {0.005, 0.}, {
         AbsoluteThickness[0.1]}}, {0.05, 
        FormBox[
         TemplateBox[{0., 0.}, "Spacer2"], TraditionalForm], {0.005, 0.}, {
         AbsoluteThickness[0.1]}}, {0.1, 
        FormBox[
         TemplateBox[{0., 0.}, "Spacer2"], TraditionalForm], {0.005, 0.}, {
         AbsoluteThickness[0.1]}}, {0.15, 
        FormBox[
         TemplateBox[{0., 0.}, "Spacer2"], TraditionalForm], {0.005, 0.}, {
         AbsoluteThickness[0.1]}}, {0.25, 
        FormBox[
         TemplateBox[{0., 0.}, "Spacer2"], TraditionalForm], {0.005, 0.}, {
         AbsoluteThickness[0.1]}}, {0.3, 
        FormBox[
         TemplateBox[{0., 0.}, "Spacer2"], TraditionalForm], {0.005, 0.}, {
         AbsoluteThickness[0.1]}}, {0.35, 
        FormBox[
         TemplateBox[{0., 0.}, "Spacer2"], TraditionalForm], {0.005, 0.}, {
         AbsoluteThickness[0.1]}}, {0.45, 
        FormBox[
         TemplateBox[{0., 0.}, "Spacer2"], TraditionalForm], {0.005, 0.}, {
         AbsoluteThickness[0.1]}}, {0.5, 
        FormBox[
         TemplateBox[{0., 0.}, "Spacer2"], TraditionalForm], {0.005, 0.}, {
         AbsoluteThickness[0.1]}}, {0.55, 
        FormBox[
         TemplateBox[{0., 0.}, "Spacer2"], TraditionalForm], {0.005, 0.}, {
         AbsoluteThickness[0.1]}}, {0.65, 
        FormBox[
         TemplateBox[{0., 0.}, "Spacer2"], TraditionalForm], {0.005, 0.}, {
         AbsoluteThickness[0.1]}}, {0.7, 
        FormBox[
         TemplateBox[{0., 0.}, "Spacer2"], TraditionalForm], {0.005, 0.}, {
         AbsoluteThickness[0.1]}}, {0.75, 
        FormBox[
         TemplateBox[{0., 0.}, "Spacer2"], TraditionalForm], {0.005, 0.}, {
         AbsoluteThickness[0.1]}}, {0.85, 
        FormBox[
         TemplateBox[{0., 0.}, "Spacer2"], TraditionalForm], {0.005, 0.}, {
         AbsoluteThickness[0.1]}}, {0.9, 
        FormBox[
         TemplateBox[{0., 0.}, "Spacer2"], TraditionalForm], {0.005, 0.}, {
         AbsoluteThickness[0.1]}}, {0.95, 
        FormBox[
         TemplateBox[{0., 0.}, "Spacer2"], TraditionalForm], {0.005, 0.}, {
         AbsoluteThickness[0.1]}}, {1.05, 
        FormBox[
         TemplateBox[{0., 0.}, "Spacer2"], TraditionalForm], {0.005, 0.}, {
         AbsoluteThickness[0.1]}}, {1.1, 
        FormBox[
         TemplateBox[{0., 0.}, "Spacer2"], TraditionalForm], {0.005, 0.}, {
         AbsoluteThickness[0.1]}}, {1.15, 
        FormBox[
         TemplateBox[{0., 0.}, "Spacer2"], TraditionalForm], {0.005, 0.}, {
         AbsoluteThickness[0.1]}}, {1.2, 
        FormBox[
         TemplateBox[{0., 0.}, "Spacer2"], TraditionalForm], {0.005, 0.}, {
         AbsoluteThickness[0.1]}}}}, {Automatic, {{0., 
        FormBox[
         TemplateBox[{0., 0.}, "Spacer2"], TraditionalForm], {0.01, 0.}, {
         AbsoluteThickness[0.1]}}, {50., 
        FormBox[
         TemplateBox[{0., 0.}, "Spacer2"], TraditionalForm], {0.01, 0.}, {
         AbsoluteThickness[0.1]}}, {100., 
        FormBox[
         TemplateBox[{0., 0.}, "Spacer2"], TraditionalForm], {0.01, 0.}, {
         AbsoluteThickness[0.1]}}, {150., 
        FormBox[
         TemplateBox[{0., 0.}, "Spacer2"], TraditionalForm], {0.01, 0.}, {
         AbsoluteThickness[0.1]}}, {200., 
        FormBox[
         TemplateBox[{0., 0.}, "Spacer2"], TraditionalForm], {0.01, 0.}, {
         AbsoluteThickness[0.1]}}, {-50., 
        FormBox[
         TemplateBox[{0., 0.}, "Spacer2"], TraditionalForm], {0.005, 0.}, {
         AbsoluteThickness[0.1]}}, {-40., 
        FormBox[
         TemplateBox[{0., 0.}, "Spacer2"], TraditionalForm], {0.005, 0.}, {
         AbsoluteThickness[0.1]}}, {-30., 
        FormBox[
         TemplateBox[{0., 0.}, "Spacer2"], TraditionalForm], {0.005, 0.}, {
         AbsoluteThickness[0.1]}}, {-20., 
        FormBox[
         TemplateBox[{0., 0.}, "Spacer2"], TraditionalForm], {0.005, 0.}, {
         AbsoluteThickness[0.1]}}, {-10., 
        FormBox[
         TemplateBox[{0., 0.}, "Spacer2"], TraditionalForm], {0.005, 0.}, {
         AbsoluteThickness[0.1]}}, {10., 
        FormBox[
         TemplateBox[{0., 0.}, "Spacer2"], TraditionalForm], {0.005, 0.}, {
         AbsoluteThickness[0.1]}}, {20., 
        FormBox[
         TemplateBox[{0., 0.}, "Spacer2"], TraditionalForm], {0.005, 0.}, {
         AbsoluteThickness[0.1]}}, {30., 
        FormBox[
         TemplateBox[{0., 0.}, "Spacer2"], TraditionalForm], {0.005, 0.}, {
         AbsoluteThickness[0.1]}}, {40., 
        FormBox[
         TemplateBox[{0., 0.}, "Spacer2"], TraditionalForm], {0.005, 0.}, {
         AbsoluteThickness[0.1]}}, {60., 
        FormBox[
         TemplateBox[{0., 0.}, "Spacer2"], TraditionalForm], {0.005, 0.}, {
         AbsoluteThickness[0.1]}}, {70., 
        FormBox[
         TemplateBox[{0., 0.}, "Spacer2"], TraditionalForm], {0.005, 0.}, {
         AbsoluteThickness[0.1]}}, {80., 
        FormBox[
         TemplateBox[{0., 0.}, "Spacer2"], TraditionalForm], {0.005, 0.}, {
         AbsoluteThickness[0.1]}}, {90., 
        FormBox[
         TemplateBox[{0., 0.}, "Spacer2"], TraditionalForm], {0.005, 0.}, {
         AbsoluteThickness[0.1]}}, {110., 
        FormBox[
         TemplateBox[{0., 0.}, "Spacer2"], TraditionalForm], {0.005, 0.}, {
         AbsoluteThickness[0.1]}}, {120., 
        FormBox[
         TemplateBox[{0., 0.}, "Spacer2"], TraditionalForm], {0.005, 0.}, {
         AbsoluteThickness[0.1]}}, {130., 
        FormBox[
         TemplateBox[{0., 0.}, "Spacer2"], TraditionalForm], {0.005, 0.}, {
         AbsoluteThickness[0.1]}}, {140., 
        FormBox[
         TemplateBox[{0., 0.}, "Spacer2"], TraditionalForm], {0.005, 0.}, {
         AbsoluteThickness[0.1]}}, {160., 
        FormBox[
         TemplateBox[{0., 0.}, "Spacer2"], TraditionalForm], {0.005, 0.}, {
         AbsoluteThickness[0.1]}}, {170., 
        FormBox[
         TemplateBox[{0., 0.}, "Spacer2"], TraditionalForm], {0.005, 0.}, {
         AbsoluteThickness[0.1]}}, {180., 
        FormBox[
         TemplateBox[{0., 0.}, "Spacer2"], TraditionalForm], {0.005, 0.}, {
         AbsoluteThickness[0.1]}}, {190., 
        FormBox[
         TemplateBox[{0., 0.}, "Spacer2"], TraditionalForm], {0.005, 0.}, {
         AbsoluteThickness[0.1]}}, {210., 
        FormBox[
         TemplateBox[{0., 0.}, "Spacer2"], TraditionalForm], {0.005, 0.}, {
         AbsoluteThickness[0.1]}}, {220., 
        FormBox[
         TemplateBox[{0., 0.}, "Spacer2"], TraditionalForm], {0.005, 0.}, {
         AbsoluteThickness[0.1]}}, {230., 
        FormBox[
         TemplateBox[{0., 0.}, "Spacer2"], TraditionalForm], {0.005, 0.}, {
         AbsoluteThickness[0.1]}}, {240., 
        FormBox[
         TemplateBox[{0., 0.}, "Spacer2"], TraditionalForm], {0.005, 0.}, {
         AbsoluteThickness[0.1]}}, {250., 
        FormBox[
         TemplateBox[{0., 0.}, "Spacer2"], TraditionalForm], {0.005, 0.}, {
         AbsoluteThickness[0.1]}}}}}],
  GridLines->{None, None},
  GridLinesStyle->Directive[
    GrayLevel[0.5, 0.4]],
  ImagePadding->All,
  Method->{
   "DefaultBoundaryStyle" -> Automatic, "DefaultMeshStyle" -> 
    AbsolutePointSize[6], "ScalingFunctions" -> None, 
    "CoordinatesToolOptions" -> {"DisplayFunction" -> ({
        (Identity[#]& )[
         Part[#, 1]], 
        (Identity[#]& )[
         Part[#, 2]]}& ), "CopiedValueFunction" -> ({
        (Identity[#]& )[
         Part[#, 1]], 
        (Identity[#]& )[
         Part[#, 2]]}& )}},
  PlotRange->{All, All},
  PlotRangeClipping->True,
  PlotRangePadding->{{
     Scaled[0.02], 
     Scaled[0.02]}, {
     Scaled[0.05], 
     Scaled[0.05]}},
  Ticks->{Automatic, Automatic}]], "Output",
 CellChangeTimes->{
  3.684646609376851*^9, 3.6846482624566593`*^9, 3.684653218382601*^9, 
   3.6846533287173653`*^9, 3.6846533630484324`*^9, {3.684653512565412*^9, 
   3.684653531993017*^9}, {3.684653732072617*^9, 3.68465375546776*^9}, 
   3.6846555974753847`*^9, 3.6846568686613607`*^9, 3.68465843474193*^9, 
   3.684660534209062*^9, 3.684661771350298*^9, {3.684661859292816*^9, 
   3.6846618700304327`*^9}, 3.684662742870632*^9, 3.684665161578156*^9, {
   3.684667403952167*^9, 3.684667442032013*^9}, 3.684667529373116*^9, {
   3.6846676476179743`*^9, 3.684667661352914*^9}, 3.684668051337783*^9, 
   3.684668168598377*^9, 3.684668284610692*^9, 3.684668411470366*^9, {
   3.684668539168303*^9, 3.6846685485349693`*^9}, 3.684669969747223*^9, 
   3.684733366237205*^9, {3.684734640301774*^9, 3.68473466934347*^9}, 
   3.6847408193352613`*^9, {3.684740926253388*^9, 3.6847409284711847`*^9}, {
   3.684742254167059*^9, 3.684742295382247*^9}, 3.684743038121805*^9, {
   3.684746384567029*^9, 3.684746533728855*^9}, 3.684747069282744*^9, 
   3.684747118830195*^9, {3.684747211339753*^9, 3.6847472343092527`*^9}, 
   3.684747586093278*^9, {3.684748910708096*^9, 3.684748925115118*^9}, 
   3.684748955196331*^9, 3.684749034437786*^9, 3.684750658742113*^9, {
   3.68475121380472*^9, 3.684751223788166*^9}, 3.684817810982751*^9, {
   3.684818162736556*^9, 3.684818179628829*^9}, 3.6848205561720037`*^9, 
   3.6848205998532543`*^9, {3.6848210911589518`*^9, 3.684821114677948*^9}, 
   3.684821275325873*^9, 3.684821352733821*^9, 3.684821400936359*^9, 
   3.6848214638445168`*^9, 3.6848216007280607`*^9, {3.684829331783865*^9, 
   3.6848293458691273`*^9}, {3.684829380222608*^9, 3.684829384024599*^9}, {
   3.684831760463128*^9, 3.684831767219746*^9}, 3.6848318217304487`*^9, 
   3.684831856463953*^9, {3.6848319214812317`*^9, 3.684831984440761*^9}, {
   3.684832026138053*^9, 3.684832031417535*^9}, 3.6848348479336853`*^9, 
   3.6848349246584673`*^9, {3.6848353963192883`*^9, 3.68483540956993*^9}, {
   3.684835484315556*^9, 3.684835504279069*^9}, 3.684836017528316*^9, {
   3.684836235811346*^9, 3.684836248823457*^9}, 3.6848366143977823`*^9, 
   3.685100402187455*^9, {3.685100614437097*^9, 3.685100617718994*^9}, {
   3.685101220839252*^9, 3.685101237235146*^9}, {3.6851604027974033`*^9, 
   3.6851604045434732`*^9}, {3.6851606792724123`*^9, 3.6851607013003674`*^9}, 
   3.685161441042499*^9, 3.685162301586506*^9, 3.685164345263659*^9, 
   3.685254162750318*^9, {3.685697331554778*^9, 3.685697374393526*^9}, 
   3.685697414483858*^9, 3.68569744530625*^9, 3.685697779462779*^9, 
   3.685698634009492*^9, 3.685699832748563*^9, 3.685701087951766*^9, {
   3.685703468631247*^9, 3.685703495640712*^9}, 3.685703917402144*^9, 
   3.685768186137169*^9, 3.6859379953895597`*^9, 3.685938916856513*^9, 
   3.68593894711987*^9, {3.685939028827368*^9, 3.685939035406386*^9}, 
   3.685939900779561*^9, {3.685940423956746*^9, 3.685940452054476*^9}, {
   3.685940596652041*^9, 3.6859406106530933`*^9}, 3.685941164977826*^9, 
   3.686029847820068*^9, {3.686029906417707*^9, 3.686029918044922*^9}, 
   3.686040097052593*^9, 3.686040827117906*^9, 3.686040906400497*^9, 
   3.68604094297475*^9, 3.68604111945022*^9, 3.686046020101466*^9, 
   3.686047944321198*^9, 3.6860480935840387`*^9, 3.686384251963295*^9, 
   3.69313246250839*^9, 3.693133964322796*^9, 3.693134094016288*^9, 
   3.6931342955712223`*^9, {3.6931343350903883`*^9, 3.693134345983694*^9}, 
   3.693135541224709*^9, 3.693136686851104*^9, 3.693323711482444*^9, 
   3.696050309373906*^9, 3.696050426591692*^9, 3.696051177545445*^9, {
   3.7009968211893187`*^9, 3.700996830072001*^9}, 3.700997203018474*^9, 
   3.7160219375134277`*^9, 3.730197851415654*^9, 3.732339650502265*^9, 
   3.7505785916361313`*^9, 3.751282970208699*^9, 3.751366830290464*^9, 
   3.7535131643501987`*^9, 3.753516478287175*^9, 3.753518622260955*^9, 
   3.75352514465619*^9, 3.753599042709545*^9, 3.756472924005783*^9, 
   3.7564729647451572`*^9, 3.7565351060350313`*^9, 3.757235353213624*^9, 
   3.757239995335147*^9, 3.757334734323989*^9, 3.757336760860709*^9, {
   3.757337651805299*^9, 3.757337675075303*^9}, 3.7573378428672457`*^9, 
   3.7573990006067963`*^9, 3.757658768953545*^9, 3.7576821736529837`*^9, 
   3.758277358903193*^9, 3.762246015838174*^9, 3.765710801909127*^9, 
   3.7670015504778643`*^9, 3.775562214369288*^9, 3.775805812582728*^9, 
   3.775971702613408*^9, 3.775972112955813*^9, 3.775994188382835*^9, 
   3.775994477813154*^9, 3.7807415661338177`*^9, 3.7807462277450438`*^9, 
   3.780904745121505*^9},ExpressionUUID->"0b54bc09-4ddc-4c2b-8575-\
77e11cf15fb0"]
}, Closed]],

Cell["h = 0.1", "Text",
 CellChangeTimes->{{3.684226923957221*^9, 3.684226929694434*^9}, 
   3.684228040791944*^9},ExpressionUUID->"485265db-7672-45ae-86c1-\
f2903c0650c5"],

Cell[BoxData[{
 RowBox[{
  RowBox[{"PiRelh01s05", "=", 
   RowBox[{
    RowBox[{"Import", "[", 
     RowBox[{
     "\"\<SLIM_F033/StatsProc_R_220_h_0.1_self_0.5_f_1e-04_10b_SLIM.dat\>\"", 
      ",", "\"\<Table\>\""}], "]"}], "[", 
    RowBox[{"[", "10", "]"}], "]"}]}], ";"}], "\[IndentingNewLine]", 
 RowBox[{
  RowBox[{"PiRelh01s05CIB", "=", 
   RowBox[{
    RowBox[{"Import", "[", 
     RowBox[{
     "\"\<SLIM_F033/StatsProc_R_220_h_0.1_self_0.5_f_1e-04_10b_SLIM.dat\>\"", 
      ",", "\"\<Table\>\""}], "]"}], "[", 
    RowBox[{"[", "11", "]"}], "]"}]}], ";"}], "\[IndentingNewLine]", 
 RowBox[{
  RowBox[{"PiRelh01s05CIT", "=", 
   RowBox[{
    RowBox[{"Import", "[", 
     RowBox[{
     "\"\<SLIM_F033/StatsProc_R_220_h_0.1_self_0.5_f_1e-04_10b_SLIM.dat\>\"", 
      ",", "\"\<Table\>\""}], "]"}], "[", 
    RowBox[{"[", "12", "]"}], "]"}]}], ";"}], "\[IndentingNewLine]", 
 RowBox[{
  RowBox[{"PiRelh01s05S", "=", 
   RowBox[{"Partition", "[", 
    RowBox[{
     RowBox[{"Riffle", "[", 
      RowBox[{
       RowBox[{"Partition", "[", 
        RowBox[{
         RowBox[{"Riffle", "[", 
          RowBox[{"Rin", ",", "PiRelh01s05"}], "]"}], ",", "2"}], "]"}], ",", 
       
       RowBox[{"Map", "[", 
        RowBox[{"ErrorBar", ",", 
         RowBox[{"Partition", "[", 
          RowBox[{
           RowBox[{"Riffle", "[", 
            RowBox[{
             RowBox[{"-", "PiRelh01s05CIB"}], ",", "PiRelh01s05CIT"}], "]"}], 
           ",", "2"}], "]"}]}], "]"}]}], "]"}], ",", "2"}], "]"}]}], 
  ";"}]}], "Input",
 CellChangeTimes->{{3.653653036260165*^9, 3.653653104164641*^9}, {
   3.6536534558138323`*^9, 3.653653492364831*^9}, {3.6536541759432163`*^9, 
   3.653654187606119*^9}, {3.654002804038301*^9, 3.654002848570283*^9}, {
   3.65400707613225*^9, 3.65400714761635*^9}, {3.654007181678842*^9, 
   3.654007213974663*^9}, {3.6540072536782303`*^9, 3.654007257582032*^9}, {
   3.654016049212839*^9, 3.654016121962118*^9}, {3.6540167048861723`*^9, 
   3.654016713740767*^9}, {3.654017458143495*^9, 3.65401746554847*^9}, {
   3.654017547522593*^9, 3.654017558925556*^9}, {3.654018616166*^9, 
   3.654018634837932*^9}, {3.6540187358919077`*^9, 3.6540187714746523`*^9}, {
   3.654022017780428*^9, 3.654022129485979*^9}, {3.654022295188756*^9, 
   3.654022326389936*^9}, {3.654022369299567*^9, 3.654022373795104*^9}, {
   3.654022407404544*^9, 3.654022459634942*^9}, {3.654022668283675*^9, 
   3.6540226743699827`*^9}, 3.654383216193337*^9, {3.654383348043723*^9, 
   3.654383394709196*^9}, {3.654383430016759*^9, 3.654383531272525*^9}, {
   3.654425039055666*^9, 3.6544250435341263`*^9}, {3.654425167667512*^9, 
   3.6544251734340143`*^9}, {3.6544253061766033`*^9, 
   3.6544253102463903`*^9}, {3.654439013613021*^9, 3.654439015235106*^9}, {
   3.654439135694812*^9, 3.654439143222514*^9}, {3.6544401018270397`*^9, 
   3.654440173366612*^9}, {3.654440292940403*^9, 3.654440296563925*^9}, {
   3.654440329735461*^9, 3.654440346069376*^9}, {3.654440385306116*^9, 
   3.654440388888916*^9}, {3.654440485030156*^9, 3.654440487917371*^9}, {
   3.6544405261329603`*^9, 3.654440580408437*^9}, {3.654440933517931*^9, 
   3.6544409376296673`*^9}, {3.654441049110503*^9, 3.6544410688999147`*^9}, {
   3.654441392686808*^9, 3.654441396014359*^9}, {3.654441507935905*^9, 
   3.654441509900654*^9}, {3.6544415412971077`*^9, 3.654441545956717*^9}, {
   3.654441577827374*^9, 3.654441620032895*^9}, {3.65444165376261*^9, 
   3.654441710909322*^9}, {3.654442359884213*^9, 3.654442365595182*^9}, {
   3.6544429337443657`*^9, 3.65444294030766*^9}, {3.654443020868534*^9, 
   3.654443025692136*^9}, {3.654443163623163*^9, 3.65444316894974*^9}, {
   3.6544472542595663`*^9, 3.654447281727892*^9}, {3.65451655187488*^9, 
   3.6545165750178013`*^9}, {3.6842273340186443`*^9, 3.68422741476595*^9}, {
   3.684227452460857*^9, 3.684227482653543*^9}, 3.684227634134616*^9, {
   3.684227866080183*^9, 3.684227892468285*^9}, {3.6842282821802*^9, 
   3.684228336750095*^9}, {3.6847339035827103`*^9, 3.68473394293469*^9}, {
   3.68474897885672*^9, 3.684748979032939*^9}, {3.68481783461222*^9, 
   3.684817834755838*^9}, 3.684821754785265*^9, {3.684821996839505*^9, 
   3.684822011574394*^9}, {3.6848221240249157`*^9, 3.684822185137055*^9}, {
   3.684835322758922*^9, 3.68483537457261*^9}, {3.6848369154943237`*^9, 
   3.684836928840904*^9}, {3.684838950934573*^9, 3.6848389609768877`*^9}, {
   3.684839186621656*^9, 3.6848391965731773`*^9}, {3.684839680366024*^9, 
   3.684839690257402*^9}, {3.685768311953745*^9, 3.685768366752049*^9}, {
   3.685939442311366*^9, 3.685939485068428*^9}, {3.68593984250344*^9, 
   3.685939874265335*^9}, 3.685939919063142*^9, {3.685941544106229*^9, 
   3.685941589529632*^9}, 3.686384256685623*^9, {3.693199282944849*^9, 
   3.693199323790769*^9}, {3.696051300139865*^9, 3.6960513120497417`*^9}, {
   3.732339653309276*^9, 3.7323396557155027`*^9}, {3.753513099757101*^9, 
   3.753513099764647*^9}, {3.7535164843102217`*^9, 
   3.753516488900947*^9}},ExpressionUUID->"79fb5fdc-84ea-4245-836c-\
3d81a41153d6"],

Cell[CellGroupData[{

Cell[BoxData[
 RowBox[{"Ph01s05", "=", 
  RowBox[{"Plot", "[", 
   RowBox[{
    RowBox[{"{", 
     RowBox[{
      RowBox[{"PWR2B", "[", 
       RowBox[{"5000", ",", "0.05", ",", "0.1", ",", "0.5", ",", "R", ",", 
        RowBox[{"Boostp0", "[", 
         RowBox[{"5000", ",", "0.05", ",", "0.1", ",", "0.5"}], "]"}]}], 
       "]"}], ",", 
      RowBox[{"ExPiSV", "[", 
       RowBox[{"5000", ",", "0.05", ",", "0.1", ",", "0.5", ",", 
        FractionBox["R", "10000"], ",", 
        RowBox[{"Boostp0", "[", 
         RowBox[{"5000", ",", "0.05", ",", "0.1", ",", "0.5"}], "]"}]}], 
       "]"}]}], "}"}], ",", 
    RowBox[{"{", 
     RowBox[{"R", ",", "0", ",", "220"}], "}"}], ",", 
    RowBox[{"PlotStyle", "\[Rule]", 
     RowBox[{"{", 
      RowBox[{
       RowBox[{"{", 
        RowBox[{"Red", ",", "Thick", ",", "Dashed"}], "}"}], ",", 
       RowBox[{"{", 
        RowBox[{"Red", ",", "Thick"}], "}"}]}], "}"}]}], ",", 
    RowBox[{"PlotRange", "\[Rule]", "All"}], ",", 
    RowBox[{"Frame", "\[Rule]", 
     RowBox[{"{", 
      RowBox[{
       RowBox[{"{", 
        RowBox[{"True", ",", "False"}], "}"}], ",", 
       RowBox[{"{", 
        RowBox[{"True", ",", "False"}], "}"}]}], "}"}]}], ",", 
    RowBox[{"BaseStyle", "\[Rule]", 
     RowBox[{"{", 
      RowBox[{
       RowBox[{"FontWeight", "\[Rule]", "\"\<Bold\>\""}], ",", 
       RowBox[{"FontColor", "\[Rule]", "Black"}], ",", 
       RowBox[{"FontSize", "\[Rule]", "12"}]}], "}"}]}]}], "]"}]}]], "Input",
 CellChangeTimes->{{3.684747258214357*^9, 3.684747310929534*^9}, {
   3.684821826926012*^9, 3.684821835436428*^9}, {3.684822198289124*^9, 
   3.684822198608883*^9}, 3.684831773550596*^9, {3.684831987495885*^9, 
   3.684831989492929*^9}, {3.684832034947431*^9, 3.68483203520323*^9}, 
   3.684835110184259*^9, {3.68483516802275*^9, 3.684835176532138*^9}, {
   3.684835514266283*^9, 3.684835542775405*^9}, {3.684836932838345*^9, 
   3.684836933718054*^9}, {3.684838702987393*^9, 3.684838727382564*^9}, {
   3.6848387910788527`*^9, 3.6848388225322027`*^9}, 3.684838966655342*^9, {
   3.684839339858387*^9, 3.684839358480523*^9}, {3.6851626831733828`*^9, 
   3.6851627224195757`*^9}, {3.685162762292719*^9, 3.685162787043489*^9}, 
   3.6851628905247393`*^9, {3.685164349868472*^9, 3.685164352891348*^9}, {
   3.685939876711629*^9, 3.6859399041759*^9}, {3.6859399346780148`*^9, 
   3.6859399360922823`*^9}, {3.68594061561403*^9, 3.6859406193975277`*^9}, {
   3.686029854346121*^9, 3.68602985661798*^9}, {3.6860401033511877`*^9, 
   3.686040106934842*^9}, {3.686040838815341*^9, 3.6860408524587107`*^9}, {
   3.6860409556439466`*^9, 3.686040959801264*^9}, {3.686041124505834*^9, 
   3.686041127462702*^9}, {3.6860460291689377`*^9, 3.686046032575965*^9}, {
   3.6931993294890738`*^9, 3.6931993422071743`*^9}, 3.696051316353909*^9, {
   3.700997207053*^9, 3.7009972072211246`*^9}, {3.716021940662086*^9, 
   3.716021944612513*^9}, {3.751282981243635*^9, 3.7512829954814157`*^9}, {
   3.753516496405387*^9, 3.7535164986212387`*^9}, 3.757337680558329*^9, {
   3.757415450998897*^9, 3.757415451494532*^9}, {3.762245930745579*^9, 
   3.7622459307501183`*^9}, {3.765710689892426*^9, 3.765710690785075*^9}, {
   3.765710740552113*^9, 
   3.765710741511451*^9}},ExpressionUUID->"c902b6e7-bde4-48e4-8bf3-\
e9fb6a95620e"],

Cell[BoxData[
 GraphicsBox[{{{}, {}, 
    TagBox[
     {RGBColor[1, 0, 0], Thickness[Large], Opacity[1.], 
      Dashing[{Small, Small}], LineBox[CompressedData["
1:eJwVzns01HkcxvEhbJ20cRqy0lZWdM+otHL5fDAuB1PKYjBEGpf5JRVyKZfT
pFScyiyVlDpUNllEVFLT1OkynWLcL5FLuZuvoRDF/vaP57zP679n1b7wPXxl
BoPBofd/1SsCy7rqa60YDLHV1YRkq8yLHioW9iXAqBn+crQkEKrXiLy17Z8D
45sieHNBBFCRJcnz7GUgFhtf6L8uBLMsXDZt1wUrH2y5fuWUCFZunB/0zU4B
4sqt0pMeufD3BLVw3E4JuScu37Waug8725Z3KOw08V43e6zHRgJv8uWNg3Or
UOdFXditNBlsqkh0U326DnfwKbdZi2aofL+Bp5fPQi7/kNPblnYIK3RvNNlp
io1xWYstkrtAYtqU1Z63A7VTWtiWGT1wq5BplMwFTDHUknKPf4Eqh0qR3ow1
dgi1Rg9p9kFsms4j1GdjuWecf51bP/x462bTE22Px05x/MbjB2C3T+Vo9S1H
bHnSFKxODcIK/W0tkjdOKJUMOAlNhqDsU+rqrbocjPLJPcEfGgLdMY1LxHYX
sub7V2cnDENevFk584MrpmQUdT9WG4HJ7PGqsq+70dDZ2MwoZgRKe22bY39x
QxET2tJrR6B2vdAggfUX3u3cU+prKAfvq1zhHQd3tMl/82l5qBzs1ZYzNaI8
8NPC65Oy23KQnxt8PpPtiU8kv66FVjnMme88oV7CxbHDurE28whE9N2I5H30
wmFBsZH1WgKuVWdiZePemLXpc0CKA4GBwmNX36rysFGFM6EeQKD3Co8wNvvi
siLrhqoYAi7Fde6+bD9kJp1XyTtHQEtiJp86tBeVuGy+wTUCnOh62UIXf2SW
OrLFBQRe6jc9KGzwx5MFSc8EFQRGnGUmRBCANSdjja0kBJzOapvZTgRgb8Dx
zC4pAVWPzvfNCftw0bzHNetrCRzJuTmzaEkgBpXdsR1vJsCcLbzvfi0QW8Mi
fX07CAS3lihbbtmPi5rqlQN7CJB3jI+mz/bj5TAdNX4fgQanetsjjnw8082s
eTVIIMwhh81p5+Pnif74oRECZl4PPuwICcL3GjV2B0cJVPRLFK9ng/DaLi8D
yRgBkap7bmZ6MMYx9hqUfSWQu92kI1ovBNu+z3e1mSDA71O7P1USgjnxy9aV
TRLwuWe4ONUyFHmKgzfbpggUz0qn/V+FYozuD/OG7wTKPwQlNngLsN1z5lzV
NAFFKSeN90WA3JifLtEzBPzqxnRf9wlQ/JPFiaMtHbuUzxoUoCgqxDmedh6r
+4UaEeDk2U5rIW1u0dHp4ikBhqP+0vO0n97NCVZVp9AxXWP/bdqpNxXW/5pQ
uMDj4oU62t/FmdU62yjkPUx2a6Qd1GnuK9xOIWnNY7bQhhWnYrgWFJrbhFzs
oD2WrVukbE9hesbqqAHaXpdt9Ty9KAw+e7p3lvariv5/nvtQKC18mKr0g4BJ
U9r2DX4UJj0yYqnQVtdu3qMUSKH2ny8jF9AWiw6cKThA4aXQpX1LaG8s1Vyq
HU7hkwPcRG3aWbXleUmH6X83OrV+ox2hqSR2P0phxKZ3lr/T7jS+zRHHUFgq
21y9kraLq3PbumMUzpl2+v1B+1H4aEhGPIWNSe3Dq2kbns+YmEukUFGzJnYN
7f8AH7Ft4Q==
       "]]},
     Annotation[#, "Charting`Private`Tag$83672#1"]& ], 
    TagBox[
     {RGBColor[1, 0, 0], Thickness[Large], Opacity[1.], 
      LineBox[CompressedData["
1:eJwVx3k4lAkcwPEhpp4nHo2G7KSiXbI6dmcSq8Pvt64kuqSZES2552XZyIQV
kp6EenaVMikmhMoi11qbHFuOFqlcoUbFjGHeGWonS8e++8f3+T4f06MRBwI1
aTSaO9X/16nzrx579sROnhs16MVMsMv+5ZDWdudKeKm+einpphf0WGR5GTo3
g+74Hzla+QIgoitTFzn3gk4410yQFQe2Ilw57zQG+hZmo7Fx58Bk45Kgf5xm
YEvJ4jD9XSK4qCaWvnXSwKSjs5r90lLYM7zqxYwTA41aD1w/uL4e2kvIfvln
U1wQrwg2v90Om+oSPbQbLZF7edJScbAXGro2eBuXsHFsusJGr6oPwss8+zl7
rLHphrDs4uQQtFgPiEYLt2J0Ycqm5pBRKCpjrkvlAU4wHig1AiRwb2dDlvHC
91h83ZC+emQMYjON6nGtI7rZafgGG7yGDx0e9q+FzlicLLFTOb6B/YcbVD1F
LsiK79dg24/DmrVbhlraXZErXO1EmE5A9csMMyuWO6ZxLnCr5yeANbvsstJh
L97ppWUWVUihMMG2ltm9D+Om2HmNfjJ4n/v2XvW7/dgwWL0i9aMMqiYcBmMX
e6BV5BdDkUmT8GR9ylcn2QfRzjBS7yRNDl5XeSnFOz1RnwnJ+8Pk4ExfxVx2
/BAiv5zZ1ScHMl3evJDLRYdIK59Vm6fg87Y9p3QqedjW2aP6mDwFUdL8aO8R
PmoVpD5N65mCfffSYnvfemH3RasYW8Y0TJbFX+3Q9kafNv/s97unYSLHW0n7
xgcLeEli2plpcKt46unjeARX31/Xwa+bBoMWW3Iu8geMb/19iYlsGtyFz3qX
uvnikpARrfrlCvhr7UBNWZ8vDifLO1TfKUCxu5ejFPhhC2+T36SPAlzPGdo6
qP1QHPdYnZ6gAO1Dkq7Bk0dxXqlUG4sUcCxPvKC73B8nSheNiWsVwPxUdtfz
mj/OiVfKTHoUEPy8UnPH5gDkdtIHrkgVoHxEG7G+H4A3kt1X3vqggD7XZw7H
XAKxvHx87m89EsJ35jm6jwYiS+KWpPklCbb8mu6tIUEYINPsz91MQp2sZabt
UxBa9522cXUkIUvbsyD712DUn7UMjvIgocCG80JoHILd2zkqkS8JgVL63bnK
EDT6UwWvwkk4fMdcL2NHKJrlRE7+GEtCxafOed+HoegiKCDpp0mo7Q5K7PMS
IMuAlfDgPAkzVe6Z3uMCtJeHnjK/QsKRp7OsNqkATUJidPZS7py9XMKWC9Dl
0fJ0IeVC9qtWulKAUzWMoHbKvPKY+Yo5ARooM7JCc0hovJUXrK1D4Hk143Gp
iIQM8cz3v3EINOw/M2V6jYR/m7J7jLYQqNd9Vm8X5SDJNp8UGwKLTXMtIinD
mjMneNsJPP4zfWsj5dlcVrmmM4FsXe5z/nUS+FccjLl8Ape1ujIv5JHwsE5W
2nyYwFGaVXoNZc5Aps2GIwQuBIS9H6asYzh4QMOfwIzhoXKLfBKassLSbocR
+K6TIW6mvLGKscIwgsCB8y9apJRFT2oLk34iUNhm9FxXTEIUQ6PJM4bAiPw3
Mj5lybc33ZtOENjdnCBJpOy2b/ewZTyBKn5WVxHl+ghVyKUEAsPNvq54RNn8
wiX150QCo1/an52h/B+WdF6z
       "]]},
     Annotation[#, "Charting`Private`Tag$83672#2"]& ]}, {}, {}},
  AspectRatio->NCache[GoldenRatio^(-1), 0.6180339887498948],
  Axes->{True, True},
  AxesLabel->{None, None},
  AxesOrigin->{0, 0},
  BaseStyle->{FontWeight -> "Bold", FontColor -> GrayLevel[0], FontSize -> 12},
  DisplayFunction->Identity,
  Frame->{{True, False}, {True, False}},
  FrameLabel->{{None, None}, {None, None}},
  FrameTicks->FrontEndValueCache[{{Automatic, 
      Charting`ScaledFrameTicks[{Identity, Identity}]}, {Automatic, 
      Charting`ScaledFrameTicks[{Identity, Identity}]}}, {{Automatic, {{0., 
        FormBox[
         TemplateBox[{0., 0.}, "Spacer2"], TraditionalForm], {0.01, 0.}, {
         AbsoluteThickness[0.1]}}, {0.2, 
        FormBox[
         TemplateBox[{0., 0.}, "Spacer2"], TraditionalForm], {0.01, 0.}, {
         AbsoluteThickness[0.1]}}, {0.4, 
        FormBox[
         TemplateBox[{0., 0.}, "Spacer2"], TraditionalForm], {0.01, 0.}, {
         AbsoluteThickness[0.1]}}, {0.6, 
        FormBox[
         TemplateBox[{0., 0.}, "Spacer2"], TraditionalForm], {0.01, 0.}, {
         AbsoluteThickness[0.1]}}, {0.8, 
        FormBox[
         TemplateBox[{0., 0.}, "Spacer2"], TraditionalForm], {0.01, 0.}, {
         AbsoluteThickness[0.1]}}, {1., 
        FormBox[
         TemplateBox[{0., 0.}, "Spacer2"], TraditionalForm], {0.01, 0.}, {
         AbsoluteThickness[0.1]}}, {-0.2, 
        FormBox[
         TemplateBox[{0., 0.}, "Spacer2"], TraditionalForm], {0.005, 0.}, {
         AbsoluteThickness[0.1]}}, {-0.15, 
        FormBox[
         TemplateBox[{0., 0.}, "Spacer2"], TraditionalForm], {0.005, 0.}, {
         AbsoluteThickness[0.1]}}, {-0.1, 
        FormBox[
         TemplateBox[{0., 0.}, "Spacer2"], TraditionalForm], {0.005, 0.}, {
         AbsoluteThickness[0.1]}}, {-0.05, 
        FormBox[
         TemplateBox[{0., 0.}, "Spacer2"], TraditionalForm], {0.005, 0.}, {
         AbsoluteThickness[0.1]}}, {0.05, 
        FormBox[
         TemplateBox[{0., 0.}, "Spacer2"], TraditionalForm], {0.005, 0.}, {
         AbsoluteThickness[0.1]}}, {0.1, 
        FormBox[
         TemplateBox[{0., 0.}, "Spacer2"], TraditionalForm], {0.005, 0.}, {
         AbsoluteThickness[0.1]}}, {0.15, 
        FormBox[
         TemplateBox[{0., 0.}, "Spacer2"], TraditionalForm], {0.005, 0.}, {
         AbsoluteThickness[0.1]}}, {0.25, 
        FormBox[
         TemplateBox[{0., 0.}, "Spacer2"], TraditionalForm], {0.005, 0.}, {
         AbsoluteThickness[0.1]}}, {0.3, 
        FormBox[
         TemplateBox[{0., 0.}, "Spacer2"], TraditionalForm], {0.005, 0.}, {
         AbsoluteThickness[0.1]}}, {0.35, 
        FormBox[
         TemplateBox[{0., 0.}, "Spacer2"], TraditionalForm], {0.005, 0.}, {
         AbsoluteThickness[0.1]}}, {0.45, 
        FormBox[
         TemplateBox[{0., 0.}, "Spacer2"], TraditionalForm], {0.005, 0.}, {
         AbsoluteThickness[0.1]}}, {0.5, 
        FormBox[
         TemplateBox[{0., 0.}, "Spacer2"], TraditionalForm], {0.005, 0.}, {
         AbsoluteThickness[0.1]}}, {0.55, 
        FormBox[
         TemplateBox[{0., 0.}, "Spacer2"], TraditionalForm], {0.005, 0.}, {
         AbsoluteThickness[0.1]}}, {0.65, 
        FormBox[
         TemplateBox[{0., 0.}, "Spacer2"], TraditionalForm], {0.005, 0.}, {
         AbsoluteThickness[0.1]}}, {0.7, 
        FormBox[
         TemplateBox[{0., 0.}, "Spacer2"], TraditionalForm], {0.005, 0.}, {
         AbsoluteThickness[0.1]}}, {0.75, 
        FormBox[
         TemplateBox[{0., 0.}, "Spacer2"], TraditionalForm], {0.005, 0.}, {
         AbsoluteThickness[0.1]}}, {0.85, 
        FormBox[
         TemplateBox[{0., 0.}, "Spacer2"], TraditionalForm], {0.005, 0.}, {
         AbsoluteThickness[0.1]}}, {0.9, 
        FormBox[
         TemplateBox[{0., 0.}, "Spacer2"], TraditionalForm], {0.005, 0.}, {
         AbsoluteThickness[0.1]}}, {0.95, 
        FormBox[
         TemplateBox[{0., 0.}, "Spacer2"], TraditionalForm], {0.005, 0.}, {
         AbsoluteThickness[0.1]}}, {1.05, 
        FormBox[
         TemplateBox[{0., 0.}, "Spacer2"], TraditionalForm], {0.005, 0.}, {
         AbsoluteThickness[0.1]}}, {1.1, 
        FormBox[
         TemplateBox[{0., 0.}, "Spacer2"], TraditionalForm], {0.005, 0.}, {
         AbsoluteThickness[0.1]}}, {1.15, 
        FormBox[
         TemplateBox[{0., 0.}, "Spacer2"], TraditionalForm], {0.005, 0.}, {
         AbsoluteThickness[0.1]}}, {1.2, 
        FormBox[
         TemplateBox[{0., 0.}, "Spacer2"], TraditionalForm], {0.005, 0.}, {
         AbsoluteThickness[0.1]}}}}, {Automatic, {{0., 
        FormBox[
         TemplateBox[{0., 0.}, "Spacer2"], TraditionalForm], {0.01, 0.}, {
         AbsoluteThickness[0.1]}}, {50., 
        FormBox[
         TemplateBox[{0., 0.}, "Spacer2"], TraditionalForm], {0.01, 0.}, {
         AbsoluteThickness[0.1]}}, {100., 
        FormBox[
         TemplateBox[{0., 0.}, "Spacer2"], TraditionalForm], {0.01, 0.}, {
         AbsoluteThickness[0.1]}}, {150., 
        FormBox[
         TemplateBox[{0., 0.}, "Spacer2"], TraditionalForm], {0.01, 0.}, {
         AbsoluteThickness[0.1]}}, {200., 
        FormBox[
         TemplateBox[{0., 0.}, "Spacer2"], TraditionalForm], {0.01, 0.}, {
         AbsoluteThickness[0.1]}}, {-50., 
        FormBox[
         TemplateBox[{0., 0.}, "Spacer2"], TraditionalForm], {0.005, 0.}, {
         AbsoluteThickness[0.1]}}, {-40., 
        FormBox[
         TemplateBox[{0., 0.}, "Spacer2"], TraditionalForm], {0.005, 0.}, {
         AbsoluteThickness[0.1]}}, {-30., 
        FormBox[
         TemplateBox[{0., 0.}, "Spacer2"], TraditionalForm], {0.005, 0.}, {
         AbsoluteThickness[0.1]}}, {-20., 
        FormBox[
         TemplateBox[{0., 0.}, "Spacer2"], TraditionalForm], {0.005, 0.}, {
         AbsoluteThickness[0.1]}}, {-10., 
        FormBox[
         TemplateBox[{0., 0.}, "Spacer2"], TraditionalForm], {0.005, 0.}, {
         AbsoluteThickness[0.1]}}, {10., 
        FormBox[
         TemplateBox[{0., 0.}, "Spacer2"], TraditionalForm], {0.005, 0.}, {
         AbsoluteThickness[0.1]}}, {20., 
        FormBox[
         TemplateBox[{0., 0.}, "Spacer2"], TraditionalForm], {0.005, 0.}, {
         AbsoluteThickness[0.1]}}, {30., 
        FormBox[
         TemplateBox[{0., 0.}, "Spacer2"], TraditionalForm], {0.005, 0.}, {
         AbsoluteThickness[0.1]}}, {40., 
        FormBox[
         TemplateBox[{0., 0.}, "Spacer2"], TraditionalForm], {0.005, 0.}, {
         AbsoluteThickness[0.1]}}, {60., 
        FormBox[
         TemplateBox[{0., 0.}, "Spacer2"], TraditionalForm], {0.005, 0.}, {
         AbsoluteThickness[0.1]}}, {70., 
        FormBox[
         TemplateBox[{0., 0.}, "Spacer2"], TraditionalForm], {0.005, 0.}, {
         AbsoluteThickness[0.1]}}, {80., 
        FormBox[
         TemplateBox[{0., 0.}, "Spacer2"], TraditionalForm], {0.005, 0.}, {
         AbsoluteThickness[0.1]}}, {90., 
        FormBox[
         TemplateBox[{0., 0.}, "Spacer2"], TraditionalForm], {0.005, 0.}, {
         AbsoluteThickness[0.1]}}, {110., 
        FormBox[
         TemplateBox[{0., 0.}, "Spacer2"], TraditionalForm], {0.005, 0.}, {
         AbsoluteThickness[0.1]}}, {120., 
        FormBox[
         TemplateBox[{0., 0.}, "Spacer2"], TraditionalForm], {0.005, 0.}, {
         AbsoluteThickness[0.1]}}, {130., 
        FormBox[
         TemplateBox[{0., 0.}, "Spacer2"], TraditionalForm], {0.005, 0.}, {
         AbsoluteThickness[0.1]}}, {140., 
        FormBox[
         TemplateBox[{0., 0.}, "Spacer2"], TraditionalForm], {0.005, 0.}, {
         AbsoluteThickness[0.1]}}, {160., 
        FormBox[
         TemplateBox[{0., 0.}, "Spacer2"], TraditionalForm], {0.005, 0.}, {
         AbsoluteThickness[0.1]}}, {170., 
        FormBox[
         TemplateBox[{0., 0.}, "Spacer2"], TraditionalForm], {0.005, 0.}, {
         AbsoluteThickness[0.1]}}, {180., 
        FormBox[
         TemplateBox[{0., 0.}, "Spacer2"], TraditionalForm], {0.005, 0.}, {
         AbsoluteThickness[0.1]}}, {190., 
        FormBox[
         TemplateBox[{0., 0.}, "Spacer2"], TraditionalForm], {0.005, 0.}, {
         AbsoluteThickness[0.1]}}, {210., 
        FormBox[
         TemplateBox[{0., 0.}, "Spacer2"], TraditionalForm], {0.005, 0.}, {
         AbsoluteThickness[0.1]}}, {220., 
        FormBox[
         TemplateBox[{0., 0.}, "Spacer2"], TraditionalForm], {0.005, 0.}, {
         AbsoluteThickness[0.1]}}, {230., 
        FormBox[
         TemplateBox[{0., 0.}, "Spacer2"], TraditionalForm], {0.005, 0.}, {
         AbsoluteThickness[0.1]}}, {240., 
        FormBox[
         TemplateBox[{0., 0.}, "Spacer2"], TraditionalForm], {0.005, 0.}, {
         AbsoluteThickness[0.1]}}, {250., 
        FormBox[
         TemplateBox[{0., 0.}, "Spacer2"], TraditionalForm], {0.005, 0.}, {
         AbsoluteThickness[0.1]}}}}}],
  GridLines->{None, None},
  GridLinesStyle->Directive[
    GrayLevel[0.5, 0.4]],
  ImagePadding->All,
  Method->{
   "DefaultBoundaryStyle" -> Automatic, "DefaultMeshStyle" -> 
    AbsolutePointSize[6], "ScalingFunctions" -> None, 
    "CoordinatesToolOptions" -> {"DisplayFunction" -> ({
        (Identity[#]& )[
         Part[#, 1]], 
        (Identity[#]& )[
         Part[#, 2]]}& ), "CopiedValueFunction" -> ({
        (Identity[#]& )[
         Part[#, 1]], 
        (Identity[#]& )[
         Part[#, 2]]}& )}},
  PlotRange->{All, All},
  PlotRangeClipping->True,
  PlotRangePadding->{{
     Scaled[0.02], 
     Scaled[0.02]}, {
     Scaled[0.05], 
     Scaled[0.05]}},
  Ticks->{Automatic, Automatic}]], "Output",
 CellChangeTimes->{
  3.685163178146421*^9, 3.685163230155209*^9, 3.68516435794844*^9, 
   3.68525416691658*^9, 3.685697380625984*^9, 3.685697417204309*^9, 
   3.68569863555897*^9, 3.685768370502347*^9, 3.685939905882759*^9, 
   3.685939936531637*^9, 3.685940621354171*^9, 3.685941592434819*^9, 
   3.686029859287209*^9, 3.686029921290575*^9, 3.68604010766438*^9, 
   3.68604085289426*^9, 3.68604089760734*^9, 3.686040960750061*^9, 
   3.686041128142425*^9, 3.686046033078043*^9, 3.686047948102394*^9, 
   3.686048095774777*^9, 3.686384258690126*^9, 3.6931993435239363`*^9, 
   3.6933237133636103`*^9, 3.696051316645813*^9, {3.700996822052396*^9, 
   3.7009968312386436`*^9}, 3.700997207611022*^9, 3.716021945937806*^9, 
   3.732339658342023*^9, 3.750578591727474*^9, {3.7512829901383657`*^9, 
   3.75128299621376*^9}, 3.751366830828293*^9, {3.753516492224243*^9, 
   3.7535164993929768`*^9}, 3.753518635123315*^9, 3.7535990432531843`*^9, 
   3.756472968811051*^9, 3.756490317038452*^9, 3.756535109672374*^9, 
   3.757235357600994*^9, 3.757240007384099*^9, 3.7573347348375187`*^9, 
   3.757336764725281*^9, 3.757337681524378*^9, 3.7573378434563637`*^9, 
   3.7573990012087593`*^9, 3.7576587695315237`*^9, 3.7576821743617783`*^9, 
   3.758277359464074*^9, 3.762246016381139*^9, 3.765710806006991*^9, 
   3.7670015511666603`*^9, 3.7755622220764236`*^9, 3.77580581301652*^9, 
   3.775971703075859*^9, 3.7759721133997726`*^9, 3.775994188820696*^9, 
   3.775994478247126*^9, 3.780741566558076*^9, 3.780746228223762*^9, 
   3.7809047456118097`*^9},ExpressionUUID->"9197eeea-9e0b-4620-8d3a-\
dec81fe78061"]
}, Closed]],

Cell[BoxData[
 RowBox[{
  RowBox[{"Ph01s05A", "=", 
   RowBox[{"Plot", "[", 
    RowBox[{
     RowBox[{"{", 
      RowBox[{"ExPiSV", "[", 
       RowBox[{"5000", ",", "0.05", ",", "0.1", ",", "0.5", ",", 
        FractionBox["R", "10000"], ",", 
        RowBox[{"Boostp0", "[", 
         RowBox[{"5000", ",", "0.05", ",", "0.1", ",", "0.5"}], "]"}]}], 
       "]"}], "}"}], ",", 
     RowBox[{"{", 
      RowBox[{"R", ",", "0", ",", "220"}], "}"}], ",", 
     RowBox[{"PlotStyle", "\[Rule]", 
      RowBox[{"{", 
       RowBox[{"{", 
        RowBox[{"Red", ",", "Thick"}], "}"}], "}"}]}], ",", 
     RowBox[{"PlotRange", "\[Rule]", "All"}], ",", 
     RowBox[{"Frame", "\[Rule]", 
      RowBox[{"{", 
       RowBox[{
        RowBox[{"{", 
         RowBox[{"True", ",", "False"}], "}"}], ",", 
        RowBox[{"{", 
         RowBox[{"True", ",", "False"}], "}"}]}], "}"}]}], ",", 
     RowBox[{"BaseStyle", "\[Rule]", 
      RowBox[{"{", 
       RowBox[{
        RowBox[{"FontWeight", "\[Rule]", "\"\<Bold\>\""}], ",", 
        RowBox[{"FontColor", "\[Rule]", "Black"}], ",", 
        RowBox[{"FontSize", "\[Rule]", "12"}]}], "}"}]}]}], "]"}]}], 
  ";"}]], "Input",
 CellChangeTimes->{{3.7512830417863483`*^9, 3.7512830926816187`*^9}, {
   3.75351650412617*^9, 3.753516504388289*^9}, {3.7535252161461277`*^9, 
   3.753525216230733*^9}, {3.7535301958966837`*^9, 3.75353019664764*^9}, 
   3.75733769491954*^9, 3.75741545205446*^9, 3.762245930763547*^9, 
   3.765710691465993*^9, 
   3.765710742079981*^9},ExpressionUUID->"e1e95e62-c59c-4c61-9a5b-\
fa85f7bd359b"],

Cell[CellGroupData[{

Cell[BoxData[
 RowBox[{"Ph01s05S", "=", 
  RowBox[{"ErrorListPlot", "[", 
   RowBox[{"PiRelh01s05S", ",", 
    RowBox[{"PlotStyle", "\[Rule]", 
     RowBox[{"{", 
      RowBox[{"Red", ",", 
       RowBox[{"PointSize", "[", "0.02", "]"}]}], "}"}]}], ",", " ", 
    RowBox[{"PlotRange", "\[Rule]", 
     RowBox[{"{", 
      RowBox[{
       RowBox[{"{", 
        RowBox[{"0", ",", "220"}], "}"}], ",", 
       RowBox[{"{", 
        RowBox[{"0", ",", "1.1"}], "}"}]}], "}"}]}]}], "]"}]}]], "Input",
 CellChangeTimes->{{3.6536628880942574`*^9, 3.6536629200114717`*^9}, {
   3.65376533979405*^9, 3.653765340439199*^9}, {3.654022142135817*^9, 
   3.6540221451865873`*^9}, {3.654022463921932*^9, 3.654022471339056*^9}, 
   3.654383537670642*^9, {3.654514933875399*^9, 3.6545149398522882`*^9}, {
   3.684227615546255*^9, 3.6842276877808332`*^9}, {3.6842277227257833`*^9, 
   3.684227723011735*^9}, {3.6842278516477623`*^9, 3.684227857310865*^9}, {
   3.684227899135442*^9, 3.684227899197653*^9}, {3.6842279874685497`*^9, 
   3.6842280174496307`*^9}, {3.684228368956231*^9, 3.684228370844144*^9}, {
   3.6847339500884953`*^9, 3.684733950742653*^9}, {3.684822201058354*^9, 
   3.684822204463876*^9}, {3.68483518064468*^9, 3.684835180928734*^9}, {
   3.684836022038382*^9, 3.684836025461801*^9}, {3.684836936678046*^9, 
   3.684836937077632*^9}, {3.6859399116062202`*^9, 3.6859399221364*^9}, {
   3.6931993482723503`*^9, 3.693199348542779*^9}, 
   3.696051320265567*^9},ExpressionUUID->"0b50b25f-38a1-4f1f-9bcf-\
8fe0b912c253"],

Cell[BoxData[
 GraphicsBox[{{}, {{}, 
    {RGBColor[1, 0, 0], PointSize[0.02], AbsoluteThickness[1.6], 
     PointBox[{{11., 0.250185185185185}, {33., 0.548725925925926}, {55., 
      0.67722962962963}, {77., 0.777755555555555}, {99., 0.875451851851852}, {
      121., 0.891948148148148}, {143., 0.887540740740741}, {165., 
      0.958785185185185}, {187., 0.935148148148148}, {209., 
      0.950637037037037}}], {{
       LineBox[{{11., 0.2671492592592591}, {11., 0.234062222222222}}], 
       LineBox[{
        Offset[{1.5, 0}, {11., 0.2671492592592591}], 
         Offset[{-1.5, 0}, {11., 0.2671492592592591}]}], 
       LineBox[{
        Offset[{1.5, 0}, {11., 0.234062222222222}], 
         Offset[{-1.5, 0}, {11., 0.234062222222222}]}]}, {
       LineBox[{{33., 0.5731962962962963}, {33., 0.5245294444444445}}], 
       LineBox[{
        Offset[{1.5, 0}, {33., 0.5731962962962963}], 
         Offset[{-1.5, 0}, {33., 0.5731962962962963}]}], 
       LineBox[{
        Offset[{1.5, 0}, {33., 0.5245294444444445}], 
         Offset[{-1.5, 0}, {33., 0.5245294444444445}]}]}, {
       LineBox[{{55., 0.7038311111111114}, {55., 0.6511190740740745}}], 
       LineBox[{
        Offset[{1.5, 0}, {55., 0.7038311111111114}], 
         Offset[{-1.5, 0}, {55., 0.7038311111111114}]}], 
       LineBox[{
        Offset[{1.5, 0}, {55., 0.6511190740740745}], 
         Offset[{-1.5, 0}, {55., 0.6511190740740745}]}]}, {
       LineBox[{{77., 0.8044609259259253}, {77., 0.750567592592592}}], 
       LineBox[{
        Offset[{1.5, 0}, {77., 0.8044609259259253}], 
         Offset[{-1.5, 0}, {77., 0.8044609259259253}]}], 
       LineBox[{
        Offset[{1.5, 0}, {77., 0.750567592592592}], 
         Offset[{-1.5, 0}, {77., 0.750567592592592}]}]}, {
       LineBox[{{99., 0.9044374074074076}, {99., 0.8434655555555557}}], 
       LineBox[{
        Offset[{1.5, 0}, {99., 0.9044374074074076}], 
         Offset[{-1.5, 0}, {99., 0.9044374074074076}]}], 
       LineBox[{
        Offset[{1.5, 0}, {99., 0.8434655555555557}], 
         Offset[{-1.5, 0}, {99., 0.8434655555555557}]}]}, {
       LineBox[{{121., 0.9202833333333332}, {121., 0.8625366666666665}}], 
       LineBox[{
        Offset[{1.5, 0}, {121., 0.9202833333333332}], 
         Offset[{-1.5, 0}, {121., 0.9202833333333332}]}], 
       LineBox[{
        Offset[{1.5, 0}, {121., 0.8625366666666665}], 
         Offset[{-1.5, 0}, {121., 0.8625366666666665}]}]}, {
       LineBox[{{143., 0.9115457407407409}, {143., 0.8630044444444446}}], 
       LineBox[{
        Offset[{1.5, 0}, {143., 0.9115457407407409}], 
         Offset[{-1.5, 0}, {143., 0.9115457407407409}]}], 
       LineBox[{
        Offset[{1.5, 0}, {143., 0.8630044444444446}], 
         Offset[{-1.5, 0}, {143., 0.8630044444444446}]}]}, {
       LineBox[{{165., 0.9866111111111109}, {165., 0.9311449999999999}}], 
       LineBox[{
        Offset[{1.5, 0}, {165., 0.9866111111111109}], 
         Offset[{-1.5, 0}, {165., 0.9866111111111109}]}], 
       LineBox[{
        Offset[{1.5, 0}, {165., 0.9311449999999999}], 
         Offset[{-1.5, 0}, {165., 0.9311449999999999}]}]}, {
       LineBox[{{187., 0.9588194444444441}, {187., 0.91203037037037}}], 
       LineBox[{
        Offset[{1.5, 0}, {187., 0.9588194444444441}], 
         Offset[{-1.5, 0}, {187., 0.9588194444444441}]}], 
       LineBox[{
        Offset[{1.5, 0}, {187., 0.91203037037037}], 
         Offset[{-1.5, 0}, {187., 0.91203037037037}]}]}, {
       LineBox[{{209., 0.9774605555555554}, {209., 0.9246864814814814}}], 
       LineBox[{
        Offset[{1.5, 0}, {209., 0.9774605555555554}], 
         Offset[{-1.5, 0}, {209., 0.9774605555555554}]}], 
       LineBox[{
        Offset[{1.5, 0}, {209., 0.9246864814814814}], 
         Offset[{-1.5, 0}, {209., 
          0.9246864814814814}]}]}}}, {}}, {}, {}, {}, {}},
  AspectRatio->NCache[GoldenRatio^(-1), 0.6180339887498948],
  Axes->{True, True},
  AxesLabel->{None, None},
  AxesOrigin->{0, 0},
  DisplayFunction->Identity,
  Frame->{{False, False}, {False, False}},
  FrameLabel->{{None, None}, {None, None}},
  FrameTicks->{{Automatic, Automatic}, {Automatic, Automatic}},
  GridLines->{None, None},
  GridLinesStyle->Directive[
    GrayLevel[0.5, 0.4]],
  ImagePadding->All,
  Method->{"CoordinatesToolOptions" -> {"DisplayFunction" -> ({
        (Identity[#]& )[
         Part[#, 1]], 
        (Identity[#]& )[
         Part[#, 2]]}& ), "CopiedValueFunction" -> ({
        (Identity[#]& )[
         Part[#, 1]], 
        (Identity[#]& )[
         Part[#, 2]]}& )}},
  PlotRange->{{0, 220}, {0, 1.1}},
  PlotRangeClipping->True,
  PlotRangePadding->{{0, 0}, {0, 0}},
  Ticks->{Automatic, Automatic}]], "Output",
 CellChangeTimes->{{3.684227678551231*^9, 3.6842276887196302`*^9}, 
   3.684227726229653*^9, {3.684227852229802*^9, 3.68422785760856*^9}, 
   3.684227899400835*^9, {3.684227987993074*^9, 3.68422801784343*^9}, 
   3.684228459047645*^9, 3.684557460591815*^9, 3.684586823766073*^9, 
   3.6846461406560297`*^9, 3.684661910240521*^9, {3.684733947479763*^9, 
   3.6847339509706984`*^9}, 3.684740951408803*^9, {3.684747267907213*^9, 
   3.684747281642709*^9}, 3.684747315093375*^9, 3.68474898596418*^9, {
   3.684817826434758*^9, 3.684817838646894*^9}, {3.6848221933717737`*^9, 
   3.684822208891526*^9}, 3.6848318760900097`*^9, 3.6848319930982924`*^9, 
   3.6848351813948793`*^9, 3.6848353804033117`*^9, 3.6848355173248997`*^9, {
   3.684836022427639*^9, 3.68483602594764*^9}, 3.684836937384982*^9, 
   3.684838969417397*^9, 3.6848391986848507`*^9, 3.684839693169902*^9, 
   3.68516103809511*^9, 3.685162753015853*^9, 3.6851627965685997`*^9, 
   3.685164359702252*^9, 3.685254168790357*^9, 3.685697383035574*^9, 
   3.685697798144956*^9, 3.6857683726338377`*^9, 3.685939924329466*^9, 
   3.685940624248845*^9, 3.685941594797867*^9, 3.6860298611675587`*^9, 
   3.6860401094011927`*^9, 3.686040855214468*^9, 3.686041129740734*^9, 
   3.6860460352408323`*^9, 3.686047950494611*^9, 3.686384260660081*^9, 
   3.6931993489447403`*^9, 3.6933237134288073`*^9, 3.696051321090397*^9, {
   3.700996822301236*^9, 3.700996831300475*^9}, 3.70099720996096*^9, 
   3.716021948903727*^9, 3.7323396605612993`*^9, 3.750578591770232*^9, {
   3.7512829989909077`*^9, 3.7512830017316113`*^9}, 3.751366831330289*^9, 
   3.753516507387232*^9, 3.7535186389285316`*^9, 3.753599043811599*^9, 
   3.756472974675103*^9, 3.756490322386174*^9, 3.756535112809162*^9, 
   3.7572353625165453`*^9, 3.75724001113035*^9, 3.757334735406563*^9, 
   3.757336768676654*^9, 3.757337844026476*^9, 3.757399001832847*^9, 
   3.7576587701066008`*^9, 3.757682174951579*^9, 3.758277360006081*^9, 
   3.762246016938414*^9, 3.765710809926588*^9, 3.767001551844533*^9, 
   3.7755622267371264`*^9, 3.7758058134840527`*^9, 3.775971703528224*^9, 
   3.77597211383771*^9, 3.775994189274482*^9, 3.775994478672089*^9, 
   3.780741566982563*^9, 3.780746228674986*^9, 
   3.7809047461399393`*^9},ExpressionUUID->"150dd377-689e-4512-8326-\
c17055a56c79"]
}, Closed]],

Cell[CellGroupData[{

Cell[BoxData[
 RowBox[{"Show", "[", 
  RowBox[{"Ph01s05", ",", "Ph01s05S"}], "]"}]], "Input",
 CellChangeTimes->{{3.6842276919119883`*^9, 3.684227698711561*^9}, {
  3.6842284612417088`*^9, 3.684228462361672*^9}, {3.6859399273334312`*^9, 
  3.685939928351005*^9}},ExpressionUUID->"2a182e11-26b9-45e2-ac0e-\
c2486f56fdcd"],

Cell[BoxData[
 GraphicsBox[{{{{}, {}, 
     TagBox[
      {RGBColor[1, 0, 0], Thickness[Large], Opacity[1.], 
       Dashing[{Small, Small}], LineBox[CompressedData["
1:eJwVzns01HkcxvEhbJ20cRqy0lZWdM+otHL5fDAuB1PKYjBEGpf5JRVyKZfT
pFScyiyVlDpUNllEVFLT1OkynWLcL5FLuZuvoRDF/vaP57zP679n1b7wPXxl
BoPBofd/1SsCy7rqa60YDLHV1YRkq8yLHioW9iXAqBn+crQkEKrXiLy17Z8D
45sieHNBBFCRJcnz7GUgFhtf6L8uBLMsXDZt1wUrH2y5fuWUCFZunB/0zU4B
4sqt0pMeufD3BLVw3E4JuScu37Waug8725Z3KOw08V43e6zHRgJv8uWNg3Or
UOdFXditNBlsqkh0U326DnfwKbdZi2aofL+Bp5fPQi7/kNPblnYIK3RvNNlp
io1xWYstkrtAYtqU1Z63A7VTWtiWGT1wq5BplMwFTDHUknKPf4Eqh0qR3ow1
dgi1Rg9p9kFsms4j1GdjuWecf51bP/x462bTE22Px05x/MbjB2C3T+Vo9S1H
bHnSFKxODcIK/W0tkjdOKJUMOAlNhqDsU+rqrbocjPLJPcEfGgLdMY1LxHYX
sub7V2cnDENevFk584MrpmQUdT9WG4HJ7PGqsq+70dDZ2MwoZgRKe22bY39x
QxET2tJrR6B2vdAggfUX3u3cU+prKAfvq1zhHQd3tMl/82l5qBzs1ZYzNaI8
8NPC65Oy23KQnxt8PpPtiU8kv66FVjnMme88oV7CxbHDurE28whE9N2I5H30
wmFBsZH1WgKuVWdiZePemLXpc0CKA4GBwmNX36rysFGFM6EeQKD3Co8wNvvi
siLrhqoYAi7Fde6+bD9kJp1XyTtHQEtiJp86tBeVuGy+wTUCnOh62UIXf2SW
OrLFBQRe6jc9KGzwx5MFSc8EFQRGnGUmRBCANSdjja0kBJzOapvZTgRgb8Dx
zC4pAVWPzvfNCftw0bzHNetrCRzJuTmzaEkgBpXdsR1vJsCcLbzvfi0QW8Mi
fX07CAS3lihbbtmPi5rqlQN7CJB3jI+mz/bj5TAdNX4fgQanetsjjnw8082s
eTVIIMwhh81p5+Pnif74oRECZl4PPuwICcL3GjV2B0cJVPRLFK9ng/DaLi8D
yRgBkap7bmZ6MMYx9hqUfSWQu92kI1ovBNu+z3e1mSDA71O7P1USgjnxy9aV
TRLwuWe4ONUyFHmKgzfbpggUz0qn/V+FYozuD/OG7wTKPwQlNngLsN1z5lzV
NAFFKSeN90WA3JifLtEzBPzqxnRf9wlQ/JPFiaMtHbuUzxoUoCgqxDmedh6r
+4UaEeDk2U5rIW1u0dHp4ikBhqP+0vO0n97NCVZVp9AxXWP/bdqpNxXW/5pQ
uMDj4oU62t/FmdU62yjkPUx2a6Qd1GnuK9xOIWnNY7bQhhWnYrgWFJrbhFzs
oD2WrVukbE9hesbqqAHaXpdt9Ty9KAw+e7p3lvariv5/nvtQKC18mKr0g4BJ
U9r2DX4UJj0yYqnQVtdu3qMUSKH2ny8jF9AWiw6cKThA4aXQpX1LaG8s1Vyq
HU7hkwPcRG3aWbXleUmH6X83OrV+ox2hqSR2P0phxKZ3lr/T7jS+zRHHUFgq
21y9kraLq3PbumMUzpl2+v1B+1H4aEhGPIWNSe3Dq2kbns+YmEukUFGzJnYN
7f8AH7Ft4Q==
        "]]},
      Annotation[#, "Charting`Private`Tag$83672#1"]& ], 
     TagBox[
      {RGBColor[1, 0, 0], Thickness[Large], Opacity[1.], 
       LineBox[CompressedData["
1:eJwVx3k4lAkcwPEhpp4nHo2G7KSiXbI6dmcSq8Pvt64kuqSZES2552XZyIQV
kp6EenaVMikmhMoi11qbHFuOFqlcoUbFjGHeGWonS8e++8f3+T4f06MRBwI1
aTSaO9X/16nzrx579sROnhs16MVMsMv+5ZDWdudKeKm+einpphf0WGR5GTo3
g+74Hzla+QIgoitTFzn3gk4410yQFQe2Ilw57zQG+hZmo7Fx58Bk45Kgf5xm
YEvJ4jD9XSK4qCaWvnXSwKSjs5r90lLYM7zqxYwTA41aD1w/uL4e2kvIfvln
U1wQrwg2v90Om+oSPbQbLZF7edJScbAXGro2eBuXsHFsusJGr6oPwss8+zl7
rLHphrDs4uQQtFgPiEYLt2J0Ycqm5pBRKCpjrkvlAU4wHig1AiRwb2dDlvHC
91h83ZC+emQMYjON6nGtI7rZafgGG7yGDx0e9q+FzlicLLFTOb6B/YcbVD1F
LsiK79dg24/DmrVbhlraXZErXO1EmE5A9csMMyuWO6ZxLnCr5yeANbvsstJh
L97ppWUWVUihMMG2ltm9D+Om2HmNfjJ4n/v2XvW7/dgwWL0i9aMMqiYcBmMX
e6BV5BdDkUmT8GR9ylcn2QfRzjBS7yRNDl5XeSnFOz1RnwnJ+8Pk4ExfxVx2
/BAiv5zZ1ScHMl3evJDLRYdIK59Vm6fg87Y9p3QqedjW2aP6mDwFUdL8aO8R
PmoVpD5N65mCfffSYnvfemH3RasYW8Y0TJbFX+3Q9kafNv/s97unYSLHW0n7
xgcLeEli2plpcKt46unjeARX31/Xwa+bBoMWW3Iu8geMb/19iYlsGtyFz3qX
uvnikpARrfrlCvhr7UBNWZ8vDifLO1TfKUCxu5ejFPhhC2+T36SPAlzPGdo6
qP1QHPdYnZ6gAO1Dkq7Bk0dxXqlUG4sUcCxPvKC73B8nSheNiWsVwPxUdtfz
mj/OiVfKTHoUEPy8UnPH5gDkdtIHrkgVoHxEG7G+H4A3kt1X3vqggD7XZw7H
XAKxvHx87m89EsJ35jm6jwYiS+KWpPklCbb8mu6tIUEYINPsz91MQp2sZabt
UxBa9522cXUkIUvbsyD712DUn7UMjvIgocCG80JoHILd2zkqkS8JgVL63bnK
EDT6UwWvwkk4fMdcL2NHKJrlRE7+GEtCxafOed+HoegiKCDpp0mo7Q5K7PMS
IMuAlfDgPAkzVe6Z3uMCtJeHnjK/QsKRp7OsNqkATUJidPZS7py9XMKWC9Dl
0fJ0IeVC9qtWulKAUzWMoHbKvPKY+Yo5ARooM7JCc0hovJUXrK1D4Hk143Gp
iIQM8cz3v3EINOw/M2V6jYR/m7J7jLYQqNd9Vm8X5SDJNp8UGwKLTXMtIinD
mjMneNsJPP4zfWsj5dlcVrmmM4FsXe5z/nUS+FccjLl8Ape1ujIv5JHwsE5W
2nyYwFGaVXoNZc5Aps2GIwQuBIS9H6asYzh4QMOfwIzhoXKLfBKassLSbocR
+K6TIW6mvLGKscIwgsCB8y9apJRFT2oLk34iUNhm9FxXTEIUQ6PJM4bAiPw3
Mj5lybc33ZtOENjdnCBJpOy2b/ewZTyBKn5WVxHl+ghVyKUEAsPNvq54RNn8
wiX150QCo1/an52h/B+WdF6z
        "]]},
      Annotation[#, "Charting`Private`Tag$83672#2"]& ]}, {}, {}}, {{}, {{}, 
     {RGBColor[1, 0, 0], PointSize[0.02], AbsoluteThickness[1.6], 
      PointBox[{{11., 0.250185185185185}, {33., 0.548725925925926}, {55., 
       0.67722962962963}, {77., 0.777755555555555}, {99., 
       0.875451851851852}, {121., 0.891948148148148}, {143., 
       0.887540740740741}, {165., 0.958785185185185}, {187., 
       0.935148148148148}, {209., 
       0.950637037037037}}], {{
        LineBox[{{11., 0.2671492592592591}, {11., 0.234062222222222}}], 
        LineBox[{
         Offset[{1.5, 0}, {11., 0.2671492592592591}], 
          Offset[{-1.5, 0}, {11., 0.2671492592592591}]}], 
        LineBox[{
         Offset[{1.5, 0}, {11., 0.234062222222222}], 
          Offset[{-1.5, 0}, {11., 0.234062222222222}]}]}, {
        LineBox[{{33., 0.5731962962962963}, {33., 0.5245294444444445}}], 
        LineBox[{
         Offset[{1.5, 0}, {33., 0.5731962962962963}], 
          Offset[{-1.5, 0}, {33., 0.5731962962962963}]}], 
        LineBox[{
         Offset[{1.5, 0}, {33., 0.5245294444444445}], 
          Offset[{-1.5, 0}, {33., 0.5245294444444445}]}]}, {
        LineBox[{{55., 0.7038311111111114}, {55., 0.6511190740740745}}], 
        LineBox[{
         Offset[{1.5, 0}, {55., 0.7038311111111114}], 
          Offset[{-1.5, 0}, {55., 0.7038311111111114}]}], 
        LineBox[{
         Offset[{1.5, 0}, {55., 0.6511190740740745}], 
          Offset[{-1.5, 0}, {55., 0.6511190740740745}]}]}, {
        LineBox[{{77., 0.8044609259259253}, {77., 0.750567592592592}}], 
        LineBox[{
         Offset[{1.5, 0}, {77., 0.8044609259259253}], 
          Offset[{-1.5, 0}, {77., 0.8044609259259253}]}], 
        LineBox[{
         Offset[{1.5, 0}, {77., 0.750567592592592}], 
          Offset[{-1.5, 0}, {77., 0.750567592592592}]}]}, {
        LineBox[{{99., 0.9044374074074076}, {99., 0.8434655555555557}}], 
        LineBox[{
         Offset[{1.5, 0}, {99., 0.9044374074074076}], 
          Offset[{-1.5, 0}, {99., 0.9044374074074076}]}], 
        LineBox[{
         Offset[{1.5, 0}, {99., 0.8434655555555557}], 
          Offset[{-1.5, 0}, {99., 0.8434655555555557}]}]}, {
        LineBox[{{121., 0.9202833333333332}, {121., 0.8625366666666665}}], 
        LineBox[{
         Offset[{1.5, 0}, {121., 0.9202833333333332}], 
          Offset[{-1.5, 0}, {121., 0.9202833333333332}]}], 
        LineBox[{
         Offset[{1.5, 0}, {121., 0.8625366666666665}], 
          Offset[{-1.5, 0}, {121., 0.8625366666666665}]}]}, {
        LineBox[{{143., 0.9115457407407409}, {143., 0.8630044444444446}}], 
        LineBox[{
         Offset[{1.5, 0}, {143., 0.9115457407407409}], 
          Offset[{-1.5, 0}, {143., 0.9115457407407409}]}], 
        LineBox[{
         Offset[{1.5, 0}, {143., 0.8630044444444446}], 
          Offset[{-1.5, 0}, {143., 0.8630044444444446}]}]}, {
        LineBox[{{165., 0.9866111111111109}, {165., 0.9311449999999999}}], 
        LineBox[{
         Offset[{1.5, 0}, {165., 0.9866111111111109}], 
          Offset[{-1.5, 0}, {165., 0.9866111111111109}]}], 
        LineBox[{
         Offset[{1.5, 0}, {165., 0.9311449999999999}], 
          Offset[{-1.5, 0}, {165., 0.9311449999999999}]}]}, {
        LineBox[{{187., 0.9588194444444441}, {187., 0.91203037037037}}], 
        LineBox[{
         Offset[{1.5, 0}, {187., 0.9588194444444441}], 
          Offset[{-1.5, 0}, {187., 0.9588194444444441}]}], 
        LineBox[{
         Offset[{1.5, 0}, {187., 0.91203037037037}], 
          Offset[{-1.5, 0}, {187., 0.91203037037037}]}]}, {
        LineBox[{{209., 0.9774605555555554}, {209., 0.9246864814814814}}], 
        LineBox[{
         Offset[{1.5, 0}, {209., 0.9774605555555554}], 
          Offset[{-1.5, 0}, {209., 0.9774605555555554}]}], 
        LineBox[{
         Offset[{1.5, 0}, {209., 0.9246864814814814}], 
          Offset[{-1.5, 0}, {209., 
           0.9246864814814814}]}]}}}, {}}, {}, {}, {}, {}}},
  AspectRatio->NCache[GoldenRatio^(-1), 0.6180339887498948],
  Axes->{True, True},
  AxesLabel->{None, None},
  AxesOrigin->{0, 0},
  BaseStyle->{FontWeight -> "Bold", FontColor -> GrayLevel[0], FontSize -> 12},
  DisplayFunction->Identity,
  Frame->{{True, False}, {True, False}},
  FrameLabel->{{None, None}, {None, None}},
  FrameTicks->FrontEndValueCache[{{Automatic, 
      Charting`ScaledFrameTicks[{Identity, Identity}]}, {Automatic, 
      Charting`ScaledFrameTicks[{Identity, Identity}]}}, {{Automatic, {{0., 
        FormBox[
         TemplateBox[{0., 0.}, "Spacer2"], TraditionalForm], {0.01, 0.}, {
         AbsoluteThickness[0.1]}}, {0.2, 
        FormBox[
         TemplateBox[{0., 0.}, "Spacer2"], TraditionalForm], {0.01, 0.}, {
         AbsoluteThickness[0.1]}}, {0.4, 
        FormBox[
         TemplateBox[{0., 0.}, "Spacer2"], TraditionalForm], {0.01, 0.}, {
         AbsoluteThickness[0.1]}}, {0.6, 
        FormBox[
         TemplateBox[{0., 0.}, "Spacer2"], TraditionalForm], {0.01, 0.}, {
         AbsoluteThickness[0.1]}}, {0.8, 
        FormBox[
         TemplateBox[{0., 0.}, "Spacer2"], TraditionalForm], {0.01, 0.}, {
         AbsoluteThickness[0.1]}}, {1., 
        FormBox[
         TemplateBox[{0., 0.}, "Spacer2"], TraditionalForm], {0.01, 0.}, {
         AbsoluteThickness[0.1]}}, {-0.2, 
        FormBox[
         TemplateBox[{0., 0.}, "Spacer2"], TraditionalForm], {0.005, 0.}, {
         AbsoluteThickness[0.1]}}, {-0.15, 
        FormBox[
         TemplateBox[{0., 0.}, "Spacer2"], TraditionalForm], {0.005, 0.}, {
         AbsoluteThickness[0.1]}}, {-0.1, 
        FormBox[
         TemplateBox[{0., 0.}, "Spacer2"], TraditionalForm], {0.005, 0.}, {
         AbsoluteThickness[0.1]}}, {-0.05, 
        FormBox[
         TemplateBox[{0., 0.}, "Spacer2"], TraditionalForm], {0.005, 0.}, {
         AbsoluteThickness[0.1]}}, {0.05, 
        FormBox[
         TemplateBox[{0., 0.}, "Spacer2"], TraditionalForm], {0.005, 0.}, {
         AbsoluteThickness[0.1]}}, {0.1, 
        FormBox[
         TemplateBox[{0., 0.}, "Spacer2"], TraditionalForm], {0.005, 0.}, {
         AbsoluteThickness[0.1]}}, {0.15, 
        FormBox[
         TemplateBox[{0., 0.}, "Spacer2"], TraditionalForm], {0.005, 0.}, {
         AbsoluteThickness[0.1]}}, {0.25, 
        FormBox[
         TemplateBox[{0., 0.}, "Spacer2"], TraditionalForm], {0.005, 0.}, {
         AbsoluteThickness[0.1]}}, {0.3, 
        FormBox[
         TemplateBox[{0., 0.}, "Spacer2"], TraditionalForm], {0.005, 0.}, {
         AbsoluteThickness[0.1]}}, {0.35, 
        FormBox[
         TemplateBox[{0., 0.}, "Spacer2"], TraditionalForm], {0.005, 0.}, {
         AbsoluteThickness[0.1]}}, {0.45, 
        FormBox[
         TemplateBox[{0., 0.}, "Spacer2"], TraditionalForm], {0.005, 0.}, {
         AbsoluteThickness[0.1]}}, {0.5, 
        FormBox[
         TemplateBox[{0., 0.}, "Spacer2"], TraditionalForm], {0.005, 0.}, {
         AbsoluteThickness[0.1]}}, {0.55, 
        FormBox[
         TemplateBox[{0., 0.}, "Spacer2"], TraditionalForm], {0.005, 0.}, {
         AbsoluteThickness[0.1]}}, {0.65, 
        FormBox[
         TemplateBox[{0., 0.}, "Spacer2"], TraditionalForm], {0.005, 0.}, {
         AbsoluteThickness[0.1]}}, {0.7, 
        FormBox[
         TemplateBox[{0., 0.}, "Spacer2"], TraditionalForm], {0.005, 0.}, {
         AbsoluteThickness[0.1]}}, {0.75, 
        FormBox[
         TemplateBox[{0., 0.}, "Spacer2"], TraditionalForm], {0.005, 0.}, {
         AbsoluteThickness[0.1]}}, {0.85, 
        FormBox[
         TemplateBox[{0., 0.}, "Spacer2"], TraditionalForm], {0.005, 0.}, {
         AbsoluteThickness[0.1]}}, {0.9, 
        FormBox[
         TemplateBox[{0., 0.}, "Spacer2"], TraditionalForm], {0.005, 0.}, {
         AbsoluteThickness[0.1]}}, {0.95, 
        FormBox[
         TemplateBox[{0., 0.}, "Spacer2"], TraditionalForm], {0.005, 0.}, {
         AbsoluteThickness[0.1]}}, {1.05, 
        FormBox[
         TemplateBox[{0., 0.}, "Spacer2"], TraditionalForm], {0.005, 0.}, {
         AbsoluteThickness[0.1]}}, {1.1, 
        FormBox[
         TemplateBox[{0., 0.}, "Spacer2"], TraditionalForm], {0.005, 0.}, {
         AbsoluteThickness[0.1]}}, {1.15, 
        FormBox[
         TemplateBox[{0., 0.}, "Spacer2"], TraditionalForm], {0.005, 0.}, {
         AbsoluteThickness[0.1]}}, {1.2, 
        FormBox[
         TemplateBox[{0., 0.}, "Spacer2"], TraditionalForm], {0.005, 0.}, {
         AbsoluteThickness[0.1]}}}}, {Automatic, {{0., 
        FormBox[
         TemplateBox[{0., 0.}, "Spacer2"], TraditionalForm], {0.01, 0.}, {
         AbsoluteThickness[0.1]}}, {50., 
        FormBox[
         TemplateBox[{0., 0.}, "Spacer2"], TraditionalForm], {0.01, 0.}, {
         AbsoluteThickness[0.1]}}, {100., 
        FormBox[
         TemplateBox[{0., 0.}, "Spacer2"], TraditionalForm], {0.01, 0.}, {
         AbsoluteThickness[0.1]}}, {150., 
        FormBox[
         TemplateBox[{0., 0.}, "Spacer2"], TraditionalForm], {0.01, 0.}, {
         AbsoluteThickness[0.1]}}, {200., 
        FormBox[
         TemplateBox[{0., 0.}, "Spacer2"], TraditionalForm], {0.01, 0.}, {
         AbsoluteThickness[0.1]}}, {-50., 
        FormBox[
         TemplateBox[{0., 0.}, "Spacer2"], TraditionalForm], {0.005, 0.}, {
         AbsoluteThickness[0.1]}}, {-40., 
        FormBox[
         TemplateBox[{0., 0.}, "Spacer2"], TraditionalForm], {0.005, 0.}, {
         AbsoluteThickness[0.1]}}, {-30., 
        FormBox[
         TemplateBox[{0., 0.}, "Spacer2"], TraditionalForm], {0.005, 0.}, {
         AbsoluteThickness[0.1]}}, {-20., 
        FormBox[
         TemplateBox[{0., 0.}, "Spacer2"], TraditionalForm], {0.005, 0.}, {
         AbsoluteThickness[0.1]}}, {-10., 
        FormBox[
         TemplateBox[{0., 0.}, "Spacer2"], TraditionalForm], {0.005, 0.}, {
         AbsoluteThickness[0.1]}}, {10., 
        FormBox[
         TemplateBox[{0., 0.}, "Spacer2"], TraditionalForm], {0.005, 0.}, {
         AbsoluteThickness[0.1]}}, {20., 
        FormBox[
         TemplateBox[{0., 0.}, "Spacer2"], TraditionalForm], {0.005, 0.}, {
         AbsoluteThickness[0.1]}}, {30., 
        FormBox[
         TemplateBox[{0., 0.}, "Spacer2"], TraditionalForm], {0.005, 0.}, {
         AbsoluteThickness[0.1]}}, {40., 
        FormBox[
         TemplateBox[{0., 0.}, "Spacer2"], TraditionalForm], {0.005, 0.}, {
         AbsoluteThickness[0.1]}}, {60., 
        FormBox[
         TemplateBox[{0., 0.}, "Spacer2"], TraditionalForm], {0.005, 0.}, {
         AbsoluteThickness[0.1]}}, {70., 
        FormBox[
         TemplateBox[{0., 0.}, "Spacer2"], TraditionalForm], {0.005, 0.}, {
         AbsoluteThickness[0.1]}}, {80., 
        FormBox[
         TemplateBox[{0., 0.}, "Spacer2"], TraditionalForm], {0.005, 0.}, {
         AbsoluteThickness[0.1]}}, {90., 
        FormBox[
         TemplateBox[{0., 0.}, "Spacer2"], TraditionalForm], {0.005, 0.}, {
         AbsoluteThickness[0.1]}}, {110., 
        FormBox[
         TemplateBox[{0., 0.}, "Spacer2"], TraditionalForm], {0.005, 0.}, {
         AbsoluteThickness[0.1]}}, {120., 
        FormBox[
         TemplateBox[{0., 0.}, "Spacer2"], TraditionalForm], {0.005, 0.}, {
         AbsoluteThickness[0.1]}}, {130., 
        FormBox[
         TemplateBox[{0., 0.}, "Spacer2"], TraditionalForm], {0.005, 0.}, {
         AbsoluteThickness[0.1]}}, {140., 
        FormBox[
         TemplateBox[{0., 0.}, "Spacer2"], TraditionalForm], {0.005, 0.}, {
         AbsoluteThickness[0.1]}}, {160., 
        FormBox[
         TemplateBox[{0., 0.}, "Spacer2"], TraditionalForm], {0.005, 0.}, {
         AbsoluteThickness[0.1]}}, {170., 
        FormBox[
         TemplateBox[{0., 0.}, "Spacer2"], TraditionalForm], {0.005, 0.}, {
         AbsoluteThickness[0.1]}}, {180., 
        FormBox[
         TemplateBox[{0., 0.}, "Spacer2"], TraditionalForm], {0.005, 0.}, {
         AbsoluteThickness[0.1]}}, {190., 
        FormBox[
         TemplateBox[{0., 0.}, "Spacer2"], TraditionalForm], {0.005, 0.}, {
         AbsoluteThickness[0.1]}}, {210., 
        FormBox[
         TemplateBox[{0., 0.}, "Spacer2"], TraditionalForm], {0.005, 0.}, {
         AbsoluteThickness[0.1]}}, {220., 
        FormBox[
         TemplateBox[{0., 0.}, "Spacer2"], TraditionalForm], {0.005, 0.}, {
         AbsoluteThickness[0.1]}}, {230., 
        FormBox[
         TemplateBox[{0., 0.}, "Spacer2"], TraditionalForm], {0.005, 0.}, {
         AbsoluteThickness[0.1]}}, {240., 
        FormBox[
         TemplateBox[{0., 0.}, "Spacer2"], TraditionalForm], {0.005, 0.}, {
         AbsoluteThickness[0.1]}}, {250., 
        FormBox[
         TemplateBox[{0., 0.}, "Spacer2"], TraditionalForm], {0.005, 0.}, {
         AbsoluteThickness[0.1]}}}}}],
  GridLines->{None, None},
  GridLinesStyle->Directive[
    GrayLevel[0.5, 0.4]],
  ImagePadding->All,
  Method->{
   "DefaultBoundaryStyle" -> Automatic, "DefaultMeshStyle" -> 
    AbsolutePointSize[6], "ScalingFunctions" -> None, 
    "CoordinatesToolOptions" -> {"DisplayFunction" -> ({
        (Identity[#]& )[
         Part[#, 1]], 
        (Identity[#]& )[
         Part[#, 2]]}& ), "CopiedValueFunction" -> ({
        (Identity[#]& )[
         Part[#, 1]], 
        (Identity[#]& )[
         Part[#, 2]]}& )}},
  PlotRange->{All, All},
  PlotRangeClipping->True,
  PlotRangePadding->{{
     Scaled[0.02], 
     Scaled[0.02]}, {
     Scaled[0.05], 
     Scaled[0.05]}},
  Ticks->{Automatic, Automatic}]], "Output",
 CellChangeTimes->{
  3.684661912054099*^9, 3.684733953966024*^9, 3.6847409537559223`*^9, {
   3.684747283365859*^9, 3.684747317399866*^9}, 3.684748987557778*^9, {
   3.6848178282328873`*^9, 3.6848178407216454`*^9}, 3.684822210475675*^9, {
   3.684829362738043*^9, 3.684829392260804*^9}, {3.684831776987596*^9, 
   3.6848317829931183`*^9}, 3.684831836494802*^9, 3.6848318778377*^9, 
   3.6848319944934483`*^9, 3.684832037972781*^9, 3.684835183762586*^9, 
   3.684835381847205*^9, {3.6848355188432827`*^9, 3.684835544939165*^9}, 
   3.684836027899284*^9, 3.68483693922314*^9, {3.684838707642909*^9, 
   3.684838732443029*^9}, {3.684838795354767*^9, 3.684838824905204*^9}, 
   3.684838971491027*^9, 3.684839200678616*^9, {3.6848393437158213`*^9, 
   3.6848393617505198`*^9}, 3.684839695177747*^9, {3.685162755107039*^9, 
   3.685162798014323*^9}, 3.685164361632869*^9, 3.6852541706293993`*^9, 
   3.6856973845303926`*^9, 3.6856974190533037`*^9, 3.685697800152506*^9, {
   3.6856986381889257`*^9, 3.6856986496977367`*^9}, 3.685768374980072*^9, {
   3.685939928935617*^9, 3.6859399410155287`*^9}, 3.685940627316444*^9, 
   3.685941597351122*^9, 3.686029862795341*^9, 3.686029923635639*^9, 
   3.686040111323369*^9, 3.686040857140101*^9, 3.686040900243663*^9, 
   3.686040963214512*^9, 3.6860411311609907`*^9, 3.68604603675844*^9, 
   3.6860479521766768`*^9, 3.686048099297865*^9, 3.686384262112653*^9, 
   3.69319935124623*^9, 3.693323713481038*^9, 3.6960513235065737`*^9, {
   3.7009968223873367`*^9, 3.700996831356036*^9}, 3.700997211862028*^9, 
   3.716021950571472*^9, 3.732339662949853*^9, 3.750578591800679*^9, 
   3.7512830032194967`*^9, 3.751366831383046*^9, 3.753516509994173*^9, 
   3.753518640942922*^9, 3.753599043856822*^9, 3.756472977639454*^9, 
   3.7564903256676683`*^9, 3.756535114366959*^9, 3.757235364335938*^9, 
   3.75724001304416*^9, 3.757334735451817*^9, 3.757336770077746*^9, 
   3.757337687459741*^9, 3.757337844078312*^9, 3.7573990019206867`*^9, 
   3.757658770164699*^9, 3.7576821750534897`*^9, 3.758277360068831*^9, 
   3.762246017008698*^9, 3.7657108119361677`*^9, 3.767001551911641*^9, 
   3.7755622289609137`*^9, 3.775805813523642*^9, 3.775971703551927*^9, 
   3.775972113863646*^9, 3.775994189301774*^9, 3.775994478700626*^9, 
   3.78074156701388*^9, 3.780746228730735*^9, 
   3.7809047461986322`*^9},ExpressionUUID->"39c62adc-08f8-4909-8b17-\
e212e0ac67e2"]
}, Closed]],

Cell["h = 0.9", "Text",
 CellChangeTimes->{{3.684586843468968*^9, 
  3.6845868452678633`*^9}},ExpressionUUID->"201e8576-55e1-49bd-9c80-\
b47bc5f102e0"],

Cell[BoxData[{
 RowBox[{
  RowBox[{"PiRelh09s05", "=", 
   RowBox[{
    RowBox[{"Import", "[", 
     RowBox[{
     "\"\<SLIM_F033/StatsProc_R_220_h_0.9_self_0.5_f_1e-04_10b_SLIM.dat\>\"", 
      ",", "\"\<Table\>\""}], "]"}], "[", 
    RowBox[{"[", "10", "]"}], "]"}]}], ";"}], "\[IndentingNewLine]", 
 RowBox[{
  RowBox[{"PiRelh09s05CIB", "=", 
   RowBox[{
    RowBox[{"Import", "[", 
     RowBox[{
     "\"\<SLIM_F033/StatsProc_R_220_h_0.9_self_0.5_f_1e-04_10b_SLIM.dat\>\"", 
      ",", "\"\<Table\>\""}], "]"}], "[", 
    RowBox[{"[", "11", "]"}], "]"}]}], ";"}], "\[IndentingNewLine]", 
 RowBox[{
  RowBox[{"PiRelh09s05CIT", "=", 
   RowBox[{
    RowBox[{"Import", "[", 
     RowBox[{
     "\"\<SLIM_F033/StatsProc_R_220_h_0.9_self_0.5_f_1e-04_10b_SLIM.dat\>\"", 
      ",", "\"\<Table\>\""}], "]"}], "[", 
    RowBox[{"[", "12", "]"}], "]"}]}], ";"}], "\[IndentingNewLine]", 
 RowBox[{
  RowBox[{"PiRelh09s05S", "=", 
   RowBox[{"Partition", "[", 
    RowBox[{
     RowBox[{"Riffle", "[", 
      RowBox[{
       RowBox[{"Partition", "[", 
        RowBox[{
         RowBox[{"Riffle", "[", 
          RowBox[{"Rin", ",", "PiRelh09s05"}], "]"}], ",", "2"}], "]"}], ",", 
       
       RowBox[{"Map", "[", 
        RowBox[{"ErrorBar", ",", 
         RowBox[{"Partition", "[", 
          RowBox[{
           RowBox[{"Riffle", "[", 
            RowBox[{
             RowBox[{"-", "PiRelh09s05CIB"}], ",", "PiRelh09s05CIT"}], "]"}], 
           ",", "2"}], "]"}]}], "]"}]}], "]"}], ",", "2"}], "]"}]}], 
  ";"}]}], "Input",
 CellChangeTimes->{{3.653653036260165*^9, 3.653653104164641*^9}, {
   3.6536534558138323`*^9, 3.653653492364831*^9}, {3.6536541759432163`*^9, 
   3.653654187606119*^9}, {3.654002804038301*^9, 3.654002848570283*^9}, {
   3.65400707613225*^9, 3.65400714761635*^9}, {3.654007181678842*^9, 
   3.654007213974663*^9}, {3.6540072536782303`*^9, 3.654007257582032*^9}, {
   3.654016049212839*^9, 3.654016121962118*^9}, {3.6540167048861723`*^9, 
   3.654016713740767*^9}, {3.654017458143495*^9, 3.65401746554847*^9}, {
   3.654017547522593*^9, 3.654017558925556*^9}, {3.654018616166*^9, 
   3.654018634837932*^9}, {3.6540187358919077`*^9, 3.6540187714746523`*^9}, {
   3.654022017780428*^9, 3.654022129485979*^9}, {3.654022295188756*^9, 
   3.654022326389936*^9}, {3.654022369299567*^9, 3.654022373795104*^9}, {
   3.654022407404544*^9, 3.654022459634942*^9}, {3.654022668283675*^9, 
   3.6540226743699827`*^9}, 3.654383216193337*^9, {3.654383348043723*^9, 
   3.654383394709196*^9}, {3.654383430016759*^9, 3.654383531272525*^9}, {
   3.654425039055666*^9, 3.6544250435341263`*^9}, {3.654425167667512*^9, 
   3.6544251734340143`*^9}, {3.6544253061766033`*^9, 
   3.6544253102463903`*^9}, {3.654439013613021*^9, 3.654439015235106*^9}, {
   3.654439135694812*^9, 3.654439143222514*^9}, {3.6544401018270397`*^9, 
   3.654440173366612*^9}, {3.654440292940403*^9, 3.654440296563925*^9}, {
   3.654440329735461*^9, 3.654440346069376*^9}, {3.654440385306116*^9, 
   3.654440388888916*^9}, {3.654440485030156*^9, 3.654440487917371*^9}, {
   3.6544405261329603`*^9, 3.654440580408437*^9}, {3.654440933517931*^9, 
   3.6544409376296673`*^9}, {3.654441049110503*^9, 3.6544410688999147`*^9}, {
   3.654441392686808*^9, 3.654441396014359*^9}, {3.654441507935905*^9, 
   3.654441509900654*^9}, {3.6544415412971077`*^9, 3.654441545956717*^9}, {
   3.654441577827374*^9, 3.654441620032895*^9}, {3.65444165376261*^9, 
   3.654441710909322*^9}, {3.654442359884213*^9, 3.654442365595182*^9}, {
   3.6544429337443657`*^9, 3.65444294030766*^9}, {3.654443020868534*^9, 
   3.654443025692136*^9}, {3.654443163623163*^9, 3.65444316894974*^9}, {
   3.6544472542595663`*^9, 3.654447281727892*^9}, {3.65451655187488*^9, 
   3.6545165750178013`*^9}, {3.6842273340186443`*^9, 3.68422741476595*^9}, {
   3.684227452460857*^9, 3.684227482653543*^9}, 3.684227634134616*^9, {
   3.684227866080183*^9, 3.684227892468285*^9}, {3.6842282821802*^9, 
   3.684228336750095*^9}, {3.6847339035827103`*^9, 3.68473394293469*^9}, {
   3.68474897885672*^9, 3.684748979032939*^9}, {3.68481783461222*^9, 
   3.684817834755838*^9}, 3.684821754785265*^9, {3.684821996839505*^9, 
   3.684822011574394*^9}, {3.6848221240249157`*^9, 3.684822185137055*^9}, {
   3.684829405725795*^9, 3.684829418413351*^9}, {3.684829951333605*^9, 
   3.68483000776892*^9}, {3.684830480095613*^9, 3.684830491720417*^9}, {
   3.684835940474885*^9, 3.684835994662821*^9}, {3.684837070304851*^9, 
   3.6848370816388483`*^9}, {3.6857683863365717`*^9, 
   3.6857684387978687`*^9}, {3.685941929639019*^9, 3.685941989431364*^9}, 
   3.686384266349362*^9, {3.693199743707529*^9, 3.693199822243849*^9}, {
   3.693323686441518*^9, 3.6933236941282463`*^9}, {3.696051334186984*^9, 
   3.696051344753508*^9}, {3.732339665036745*^9, 3.732339666628851*^9}, {
   3.7535130997889423`*^9, 3.753513099796617*^9}, {3.753516521476356*^9, 
   3.75351652729221*^9}},ExpressionUUID->"9c87a7b1-a386-4d6d-804b-\
1a8a9afa513c"],

Cell[CellGroupData[{

Cell[BoxData[
 RowBox[{"Ph09s05", "=", 
  RowBox[{"Plot", "[", 
   RowBox[{
    RowBox[{"{", 
     RowBox[{
      RowBox[{"PWR2B", "[", 
       RowBox[{"5000", ",", "0.05", ",", "0.9", ",", "0.5", ",", "R", ",", 
        RowBox[{"Boostp0", "[", 
         RowBox[{"5000", ",", "0.05", ",", "0.9", ",", "0.5"}], "]"}]}], 
       "]"}], ",", 
      RowBox[{"ExPiSV", "[", 
       RowBox[{"5000", ",", "0.05", ",", "0.9", ",", "0.5", ",", 
        FractionBox["R", "10000"], ",", 
        RowBox[{"Boostp0", "[", 
         RowBox[{"5000", ",", "0.05", ",", "0.9", ",", "0.5"}], "]"}]}], 
       "]"}]}], "}"}], ",", 
    RowBox[{"{", 
     RowBox[{"R", ",", "0", ",", "220"}], "}"}], ",", 
    RowBox[{"PlotStyle", "\[Rule]", 
     RowBox[{"{", " ", 
      RowBox[{
       RowBox[{"{", 
        RowBox[{"Blue", ",", "Thick", ",", "Dashed"}], "}"}], ",", 
       RowBox[{"{", 
        RowBox[{"Blue", ",", "Thick"}], "}"}]}], "}"}]}], ",", 
    RowBox[{"PlotRange", "\[Rule]", "All"}], ",", 
    RowBox[{"Frame", "\[Rule]", 
     RowBox[{"{", 
      RowBox[{
       RowBox[{"{", 
        RowBox[{"True", ",", "False"}], "}"}], ",", 
       RowBox[{"{", 
        RowBox[{"True", ",", "False"}], "}"}]}], "}"}]}], ",", 
    RowBox[{"BaseStyle", "\[Rule]", 
     RowBox[{"{", 
      RowBox[{
       RowBox[{"FontWeight", "\[Rule]", "\"\<Bold\>\""}], ",", 
       RowBox[{"FontColor", "\[Rule]", "Black"}], ",", 
       RowBox[{"FontSize", "\[Rule]", "12"}]}], "}"}]}]}], "]"}]}]], "Input",
 CellChangeTimes->{{3.684227538393523*^9, 3.684227603833303*^9}, {
   3.684227730211833*^9, 3.68422774259484*^9}, {3.6842283406544333`*^9, 
   3.684228345457122*^9}, {3.684557435169381*^9, 3.68455745401717*^9}, {
   3.6845576224989767`*^9, 3.684557643540031*^9}, {3.6845868498524103`*^9, 
   3.6845868683734922`*^9}, {3.684587002315187*^9, 3.684587046431834*^9}, {
   3.6845873094973993`*^9, 3.684587329492815*^9}, {3.684587545090302*^9, 
   3.6845875686463833`*^9}, {3.6845918217887697`*^9, 
   3.6845918220827436`*^9}, {3.68459185964157*^9, 3.684591882751659*^9}, {
   3.684592991549758*^9, 3.684592992219558*^9}, {3.684593291371875*^9, 
   3.684593291897559*^9}, {3.684595297720635*^9, 3.68459532793045*^9}, {
   3.684595454216943*^9, 3.684595460022069*^9}, {3.6846465073794727`*^9, 
   3.684646573204537*^9}, {3.684661921757881*^9, 3.6846619289427032`*^9}, {
   3.684662333887332*^9, 3.6846623586236267`*^9}, {3.684734026788435*^9, 
   3.684734039276486*^9}, {3.684734146121972*^9, 3.6847342396068277`*^9}, {
   3.684734452033104*^9, 3.684734452350792*^9}, {3.6847409695198383`*^9, 
   3.684740972753953*^9}, {3.684747349811399*^9, 3.684747380718883*^9}, {
   3.684817872195365*^9, 3.6848178967384663`*^9}, {3.6848300167472754`*^9, 
   3.684830026648168*^9}, 3.684831786541481*^9, {3.684831886088484*^9, 
   3.684831905815484*^9}, {3.684831998036487*^9, 3.684831999300391*^9}, {
   3.6848320406432333`*^9, 3.6848320409470367`*^9}, {3.684835819070594*^9, 
   3.684835843516361*^9}, 3.684835895498893*^9, {3.684837087073048*^9, 
   3.684837087488553*^9}, {3.68483883371845*^9, 3.684838839811495*^9}, {
   3.685162805312148*^9, 3.685162819138647*^9}, 3.68516287867065*^9, {
   3.685164367499716*^9, 3.685164373370987*^9}, {3.6857697753498297`*^9, 
   3.685769788626636*^9}, {3.685941992031363*^9, 3.6859420003652782`*^9}, {
   3.686029869529702*^9, 3.686029872297605*^9}, {3.686040117142848*^9, 
   3.686040120150494*^9}, {3.686040966844289*^9, 3.686041006363172*^9}, {
   3.686041134323432*^9, 3.686041141186844*^9}, {3.686046042369357*^9, 
   3.686046048160872*^9}, {3.693199825540237*^9, 3.6931998312203407`*^9}, 
   3.696051347880907*^9, {3.700997215939416*^9, 3.7009972161641903`*^9}, {
   3.716021955333597*^9, 3.716021959138905*^9}, {3.751283013362504*^9, 
   3.751283019601969*^9}, {3.753516531758729*^9, 3.753516533900138*^9}, 
   3.757337700390574*^9, {3.757415452694377*^9, 3.75741545325445*^9}, {
   3.762245930785537*^9, 3.7622459307902193`*^9}, {3.765710692584998*^9, 
   3.7657106930336123`*^9}, {3.765710742784464*^9, 
   3.765710743368572*^9}},ExpressionUUID->"16d088a9-ba6c-4796-838f-\
1f0c95fa7c23"],

Cell[BoxData[
 GraphicsBox[{{{}, {}, 
    TagBox[
     {RGBColor[0, 0, 1], Thickness[Large], Opacity[1.], 
      Dashing[{Small, Small}], LineBox[CompressedData["
1:eJwVx3s0lAkYgPGhJrW0qZhtxVEShcgkmqj3lVthijQa41aEaT4lsSRHasWh
2N1ptpqmGzWV2tzFKbmmkMukaFJEK5fIfA2FUuy3fzznOb/lQRE7Q1RpNBqb
6v9rlAYXv2t7vplGO55Qy4zffE7oPdvOuQBobRFyfQUXZKtEPIZzNdDSlmbO
+8AHIrogeZZzK9B2ZF9mdh8BlgSXfnN6ByicuP2wMRWWrZkb+sVJCZlOjweX
3xDD3+OE+piTCq5dumimn5sN29/ovVU6LcRJXWHYitpSqM9WvByaWY5LPun1
5J2sA/PSRC96hQlyH2QYR91+BmXNZn662ZZYHHmlQ4/eDgdyOC+Z261Rcmdt
jZ5bB9RYyyVd0o3I6zLoJPo64UaOlnEyF/DhaTve1/U9UO5SJtKdssfOSNOO
itp3EJex5D4aOOIhzyrlfO1e+N7gtaU31hnP1I17ZQW8B0/fsk+yG1uRcVIg
T4zuA32D9R019a6o/pOB1TWiH4q701da6bCxWEWoYRYwADqjmudJhx0oSbHG
MpNBkCawSrRaPLAwuk1t0dggTFwaKy/+7Imxs+pFVtIPUNTv8CpOzQtPxO6K
vMUaguemSYbHLHfhjDRKzbZpCHgXuUm3XDgY3r3RvtNlGJzn6Glp/uaNHel3
NbuqhkFxeqh66tJuXJxmM7vd9CPM2G7/XaOAiyKJSYd2ykeIGsiM9uv0wZ2q
11emv/0IHuVpca1jPMzVuta0evUIfMiJv9hA98PvDROG6cQI9F/wI2kW/tii
26d57+4IuOe/4Pg7BmBzfsLjvN4R0K5hKSYPBeLjyQUbTv2qAHZsW6u6+x78
61TdsOk2BdQayO/ltO/Bo1csXwZGKmDErZVJCvZiubzSXSZWgOspBsthfC/O
S5ibpf1AAXTvnuZXx4JQrcmouUiugMNXs6bmLw7GpFXv2xo/K0BrOqeQczkY
A/tvcnjzSQh7XaC6ad0+PCGlV4avJIFspHVaV+7DhvD4Yw9ZJLS7tjkc3hqC
qw9eaZK5kXDA5aojuysEX1/wMfvDnwSWz72WjfxQNBR/t0gNJ6F0sEZZNx2K
tRb1s6ziSRDROdfPnQnD0zuUz8xTSbhuw3wbq8vHDTIPT0MRCSEDcwonC/hY
usUg9v1lEnzvGi1I37Qf9WWMgxM3Sciffvptz5P9+PVHjlA9j4SSltDEdp4A
u6X2tlMlJCiL2Bl+fQLcMCYR55aTEPBiVKduQIBlXr6LGik/HT2fbTkkQGud
14kDlKWW/z6aQwqwddrYelkFCdy8mG/5kwJszBVrCilX3LkaRtcgEGOCThyq
JCE9S2mfyySwfKwuxqiahK9V52RL1hPIvsU/bE85tMfWP8mGwBJpeJAfZdBP
OcK1IzA5uVD/DOXRSzp5qs4EKjKrF/yg7CN20N3tQ6B4k+PTZzUkPCkdvF3t
S+BR7YM/D1NmyjNszAIIPBno6kJ/RIIG49VOlWACMxrWnGdRrhKFp/0TTuCX
KeP8LMprihb+woggMPToAUkZZcnzEunxSAK91qXHtVOOWqhSxYkhUE3IZ8yr
JaFn7U121RECW1os2gwou3u4vTGJJ3BxXG+KHeX7EZ/4ZxMINNqdau5N2ejP
s+MziQRuM1/RGEH5P/NEXrc=
       "]]},
     Annotation[#, "Charting`Private`Tag$89677#1"]& ], 
    TagBox[
     {RGBColor[0, 0, 1], Thickness[Large], Opacity[1.], 
      LineBox[CompressedData["
1:eJwVx3080wkcwPGppoTkxalzStLTRfJQtJ6+X41RmTKnPI1MHtpPOSJcV105
To5c7ZCHO1d0PVJD1hKN1CqVZB7yTGG2/TBC0Yvb/fF5fV5vE044K2gOhUJh
qvr/WoLA0h7Ju52PKjdqF9OjdmZcPDBvO4MPfQ7y3Kc8FtSt43kbMKrgITxe
fecPDhBR/IS5jHo4eXHfmCA5EmjZ+N2UYw/8rJFfPH76HKzYsCB43FEJsr5X
tLyQS/DnBKE55qiGroua9KJoV8G1bVmn0lEXldDjp9bFh+c3hppksybIc1md
d7utCiwEZ9yplesxZ+LbYt5vL6D8tbmv0Q0rZBrX6gh3vIWjhR5N1q622PHE
2dPyQQNU2zZndxRsRdOyhICUsia4Vqi/NsETULLc2Me39D1UOJXzjKbtcaLl
6lyD0HaIS10qxJUOGFun9n62vBO+vnDf9SGGgXafot76JXWDm0/5SN01Z0zX
u52WfL4HjFdufl/9fA9+odYZ2BzvhdKulNWbDJnYOOLQeof9AQxHF2cO0/eh
4USveGrtRyg4RSvTf7Mfx7+XH6sY/QiTuWMVpZ/cMI/NkQbd6oOSfnpL3Hx3
ZNGNQH13P7wzi1912uoHFJmtc/OW9oN3jmf8dScPXLxkuEEzcgAY6sv0F0cf
QK3XrTqWXwdg6HdZ1XTuQby1pI5+Nk4Ks9tcz2nxPbHt7DIbsk8Kxwf+ifJt
98IkeSVHyRqE/RXn4+rHvJFlm1rA4g/CYOHJnBdUX0yYITF8vgz6s3yHKRvZ
qFFI223rJwOXew0ebAc/7LDRHwu7KYNvqmlDn3/0R+vqq7Wm4zJgxkjqNV0O
4cLsoAitrXKoWdl8v7DxECaaUJ62RMuB3FtvPcwNwGOM9lcWxXLYk2xAo08E
oLZt2Lz0fjlQD3S/bjnNwZKmX/uTDRQQmXdlWlsvENPkMRu0nBSgP1NY7PFX
IK5aSM2gRSggpJU/Z4fNYRRzTtGbcxQwXEtpt318GCW5RT2kSAGNeyT0SOcg
fDiPbj7Sq4CjTnkOzI4gDLyp4cyhkkDzuv9ma2gwFq6y+BpsSoJAWq0UzwSj
5LKwS2xPAo/qkZ9xKQTXNgawM9gk5NtZd8YYheLSFVUPWqNJCBpQL/7MD8VN
/AepcRdI8LmzRidlxxF0q2AUTOeTcG/m5dShZ0dwYeJkjVhAQtmb4DON3lxc
lOXRLKslQVnCTPXt46JlhJsiqYMEv4ZRQ/EAF2sEFaaNKr8czbxhJePi+HIL
hkknCQVWvU/Uh7mY4b/ZRaiy590TU/c+c/HYNR5b2kVC5a28EKoWgUzdLTm7
eklIuaK0L7ImULJ+smign4Qvooy6pZsJjDf3d7caICG4exs73o7A6JrMDz+p
DMaJsZ7bCdwo5Im1pSSM5hrencMgMNMt6G/rQRK8LtONDnoROOnTkRIrJ+GZ
QHqzyofA2sdblCKVrZtT7cz9CHSWiO01FCRoGbSw1AIJTLqQdT1LZREv7Pzt
MALNWGWJQpKEDSW6SwzCCQx192aqDZGQ/a6s4JcIAqPqOJTdKh/XVRN5nCCw
6YTQrEXlbst/maJYAtMe6RUYD5Pgsn9v2/qTBGoWyxaEqCwMHwlNP0XgUX8H
7yKV16SlT8yeIXBu7ZrL4yr/B8iFZsU=
       "]]},
     Annotation[#, "Charting`Private`Tag$89677#2"]& ]}, {}, {}},
  AspectRatio->NCache[GoldenRatio^(-1), 0.6180339887498948],
  Axes->{True, True},
  AxesLabel->{None, None},
  AxesOrigin->{0, 0},
  BaseStyle->{FontWeight -> "Bold", FontColor -> GrayLevel[0], FontSize -> 12},
  DisplayFunction->Identity,
  Frame->{{True, False}, {True, False}},
  FrameLabel->{{None, None}, {None, None}},
  FrameTicks->FrontEndValueCache[{{Automatic, 
      Charting`ScaledFrameTicks[{Identity, Identity}]}, {Automatic, 
      Charting`ScaledFrameTicks[{Identity, Identity}]}}, {{Automatic, {{0., 
        FormBox[
         TemplateBox[{0., 0.}, "Spacer2"], TraditionalForm], {0.01, 0.}, {
         AbsoluteThickness[0.1]}}, {0.2, 
        FormBox[
         TemplateBox[{0., 0.}, "Spacer2"], TraditionalForm], {0.01, 0.}, {
         AbsoluteThickness[0.1]}}, {0.4, 
        FormBox[
         TemplateBox[{0., 0.}, "Spacer2"], TraditionalForm], {0.01, 0.}, {
         AbsoluteThickness[0.1]}}, {0.6, 
        FormBox[
         TemplateBox[{0., 0.}, "Spacer2"], TraditionalForm], {0.01, 0.}, {
         AbsoluteThickness[0.1]}}, {0.8, 
        FormBox[
         TemplateBox[{0., 0.}, "Spacer2"], TraditionalForm], {0.01, 0.}, {
         AbsoluteThickness[0.1]}}, {1., 
        FormBox[
         TemplateBox[{0., 0.}, "Spacer2"], TraditionalForm], {0.01, 0.}, {
         AbsoluteThickness[0.1]}}, {-0.2, 
        FormBox[
         TemplateBox[{0., 0.}, "Spacer2"], TraditionalForm], {0.005, 0.}, {
         AbsoluteThickness[0.1]}}, {-0.15, 
        FormBox[
         TemplateBox[{0., 0.}, "Spacer2"], TraditionalForm], {0.005, 0.}, {
         AbsoluteThickness[0.1]}}, {-0.1, 
        FormBox[
         TemplateBox[{0., 0.}, "Spacer2"], TraditionalForm], {0.005, 0.}, {
         AbsoluteThickness[0.1]}}, {-0.05, 
        FormBox[
         TemplateBox[{0., 0.}, "Spacer2"], TraditionalForm], {0.005, 0.}, {
         AbsoluteThickness[0.1]}}, {0.05, 
        FormBox[
         TemplateBox[{0., 0.}, "Spacer2"], TraditionalForm], {0.005, 0.}, {
         AbsoluteThickness[0.1]}}, {0.1, 
        FormBox[
         TemplateBox[{0., 0.}, "Spacer2"], TraditionalForm], {0.005, 0.}, {
         AbsoluteThickness[0.1]}}, {0.15, 
        FormBox[
         TemplateBox[{0., 0.}, "Spacer2"], TraditionalForm], {0.005, 0.}, {
         AbsoluteThickness[0.1]}}, {0.25, 
        FormBox[
         TemplateBox[{0., 0.}, "Spacer2"], TraditionalForm], {0.005, 0.}, {
         AbsoluteThickness[0.1]}}, {0.3, 
        FormBox[
         TemplateBox[{0., 0.}, "Spacer2"], TraditionalForm], {0.005, 0.}, {
         AbsoluteThickness[0.1]}}, {0.35, 
        FormBox[
         TemplateBox[{0., 0.}, "Spacer2"], TraditionalForm], {0.005, 0.}, {
         AbsoluteThickness[0.1]}}, {0.45, 
        FormBox[
         TemplateBox[{0., 0.}, "Spacer2"], TraditionalForm], {0.005, 0.}, {
         AbsoluteThickness[0.1]}}, {0.5, 
        FormBox[
         TemplateBox[{0., 0.}, "Spacer2"], TraditionalForm], {0.005, 0.}, {
         AbsoluteThickness[0.1]}}, {0.55, 
        FormBox[
         TemplateBox[{0., 0.}, "Spacer2"], TraditionalForm], {0.005, 0.}, {
         AbsoluteThickness[0.1]}}, {0.65, 
        FormBox[
         TemplateBox[{0., 0.}, "Spacer2"], TraditionalForm], {0.005, 0.}, {
         AbsoluteThickness[0.1]}}, {0.7, 
        FormBox[
         TemplateBox[{0., 0.}, "Spacer2"], TraditionalForm], {0.005, 0.}, {
         AbsoluteThickness[0.1]}}, {0.75, 
        FormBox[
         TemplateBox[{0., 0.}, "Spacer2"], TraditionalForm], {0.005, 0.}, {
         AbsoluteThickness[0.1]}}, {0.85, 
        FormBox[
         TemplateBox[{0., 0.}, "Spacer2"], TraditionalForm], {0.005, 0.}, {
         AbsoluteThickness[0.1]}}, {0.9, 
        FormBox[
         TemplateBox[{0., 0.}, "Spacer2"], TraditionalForm], {0.005, 0.}, {
         AbsoluteThickness[0.1]}}, {0.95, 
        FormBox[
         TemplateBox[{0., 0.}, "Spacer2"], TraditionalForm], {0.005, 0.}, {
         AbsoluteThickness[0.1]}}, {1.05, 
        FormBox[
         TemplateBox[{0., 0.}, "Spacer2"], TraditionalForm], {0.005, 0.}, {
         AbsoluteThickness[0.1]}}, {1.1, 
        FormBox[
         TemplateBox[{0., 0.}, "Spacer2"], TraditionalForm], {0.005, 0.}, {
         AbsoluteThickness[0.1]}}, {1.15, 
        FormBox[
         TemplateBox[{0., 0.}, "Spacer2"], TraditionalForm], {0.005, 0.}, {
         AbsoluteThickness[0.1]}}, {1.2, 
        FormBox[
         TemplateBox[{0., 0.}, "Spacer2"], TraditionalForm], {0.005, 0.}, {
         AbsoluteThickness[0.1]}}}}, {Automatic, {{0., 
        FormBox[
         TemplateBox[{0., 0.}, "Spacer2"], TraditionalForm], {0.01, 0.}, {
         AbsoluteThickness[0.1]}}, {50., 
        FormBox[
         TemplateBox[{0., 0.}, "Spacer2"], TraditionalForm], {0.01, 0.}, {
         AbsoluteThickness[0.1]}}, {100., 
        FormBox[
         TemplateBox[{0., 0.}, "Spacer2"], TraditionalForm], {0.01, 0.}, {
         AbsoluteThickness[0.1]}}, {150., 
        FormBox[
         TemplateBox[{0., 0.}, "Spacer2"], TraditionalForm], {0.01, 0.}, {
         AbsoluteThickness[0.1]}}, {200., 
        FormBox[
         TemplateBox[{0., 0.}, "Spacer2"], TraditionalForm], {0.01, 0.}, {
         AbsoluteThickness[0.1]}}, {-50., 
        FormBox[
         TemplateBox[{0., 0.}, "Spacer2"], TraditionalForm], {0.005, 0.}, {
         AbsoluteThickness[0.1]}}, {-40., 
        FormBox[
         TemplateBox[{0., 0.}, "Spacer2"], TraditionalForm], {0.005, 0.}, {
         AbsoluteThickness[0.1]}}, {-30., 
        FormBox[
         TemplateBox[{0., 0.}, "Spacer2"], TraditionalForm], {0.005, 0.}, {
         AbsoluteThickness[0.1]}}, {-20., 
        FormBox[
         TemplateBox[{0., 0.}, "Spacer2"], TraditionalForm], {0.005, 0.}, {
         AbsoluteThickness[0.1]}}, {-10., 
        FormBox[
         TemplateBox[{0., 0.}, "Spacer2"], TraditionalForm], {0.005, 0.}, {
         AbsoluteThickness[0.1]}}, {10., 
        FormBox[
         TemplateBox[{0., 0.}, "Spacer2"], TraditionalForm], {0.005, 0.}, {
         AbsoluteThickness[0.1]}}, {20., 
        FormBox[
         TemplateBox[{0., 0.}, "Spacer2"], TraditionalForm], {0.005, 0.}, {
         AbsoluteThickness[0.1]}}, {30., 
        FormBox[
         TemplateBox[{0., 0.}, "Spacer2"], TraditionalForm], {0.005, 0.}, {
         AbsoluteThickness[0.1]}}, {40., 
        FormBox[
         TemplateBox[{0., 0.}, "Spacer2"], TraditionalForm], {0.005, 0.}, {
         AbsoluteThickness[0.1]}}, {60., 
        FormBox[
         TemplateBox[{0., 0.}, "Spacer2"], TraditionalForm], {0.005, 0.}, {
         AbsoluteThickness[0.1]}}, {70., 
        FormBox[
         TemplateBox[{0., 0.}, "Spacer2"], TraditionalForm], {0.005, 0.}, {
         AbsoluteThickness[0.1]}}, {80., 
        FormBox[
         TemplateBox[{0., 0.}, "Spacer2"], TraditionalForm], {0.005, 0.}, {
         AbsoluteThickness[0.1]}}, {90., 
        FormBox[
         TemplateBox[{0., 0.}, "Spacer2"], TraditionalForm], {0.005, 0.}, {
         AbsoluteThickness[0.1]}}, {110., 
        FormBox[
         TemplateBox[{0., 0.}, "Spacer2"], TraditionalForm], {0.005, 0.}, {
         AbsoluteThickness[0.1]}}, {120., 
        FormBox[
         TemplateBox[{0., 0.}, "Spacer2"], TraditionalForm], {0.005, 0.}, {
         AbsoluteThickness[0.1]}}, {130., 
        FormBox[
         TemplateBox[{0., 0.}, "Spacer2"], TraditionalForm], {0.005, 0.}, {
         AbsoluteThickness[0.1]}}, {140., 
        FormBox[
         TemplateBox[{0., 0.}, "Spacer2"], TraditionalForm], {0.005, 0.}, {
         AbsoluteThickness[0.1]}}, {160., 
        FormBox[
         TemplateBox[{0., 0.}, "Spacer2"], TraditionalForm], {0.005, 0.}, {
         AbsoluteThickness[0.1]}}, {170., 
        FormBox[
         TemplateBox[{0., 0.}, "Spacer2"], TraditionalForm], {0.005, 0.}, {
         AbsoluteThickness[0.1]}}, {180., 
        FormBox[
         TemplateBox[{0., 0.}, "Spacer2"], TraditionalForm], {0.005, 0.}, {
         AbsoluteThickness[0.1]}}, {190., 
        FormBox[
         TemplateBox[{0., 0.}, "Spacer2"], TraditionalForm], {0.005, 0.}, {
         AbsoluteThickness[0.1]}}, {210., 
        FormBox[
         TemplateBox[{0., 0.}, "Spacer2"], TraditionalForm], {0.005, 0.}, {
         AbsoluteThickness[0.1]}}, {220., 
        FormBox[
         TemplateBox[{0., 0.}, "Spacer2"], TraditionalForm], {0.005, 0.}, {
         AbsoluteThickness[0.1]}}, {230., 
        FormBox[
         TemplateBox[{0., 0.}, "Spacer2"], TraditionalForm], {0.005, 0.}, {
         AbsoluteThickness[0.1]}}, {240., 
        FormBox[
         TemplateBox[{0., 0.}, "Spacer2"], TraditionalForm], {0.005, 0.}, {
         AbsoluteThickness[0.1]}}, {250., 
        FormBox[
         TemplateBox[{0., 0.}, "Spacer2"], TraditionalForm], {0.005, 0.}, {
         AbsoluteThickness[0.1]}}}}}],
  GridLines->{None, None},
  GridLinesStyle->Directive[
    GrayLevel[0.5, 0.4]],
  ImagePadding->All,
  Method->{
   "DefaultBoundaryStyle" -> Automatic, "DefaultMeshStyle" -> 
    AbsolutePointSize[6], "ScalingFunctions" -> None, 
    "CoordinatesToolOptions" -> {"DisplayFunction" -> ({
        (Identity[#]& )[
         Part[#, 1]], 
        (Identity[#]& )[
         Part[#, 2]]}& ), "CopiedValueFunction" -> ({
        (Identity[#]& )[
         Part[#, 1]], 
        (Identity[#]& )[
         Part[#, 2]]}& )}},
  PlotRange->{All, All},
  PlotRangeClipping->True,
  PlotRangePadding->{{
     Scaled[0.02], 
     Scaled[0.02]}, {
     Scaled[0.05], 
     Scaled[0.05]}},
  Ticks->{Automatic, Automatic}]], "Output",
 CellChangeTimes->{{3.684747357935053*^9, 3.68474738120549*^9}, {
   3.684817851277645*^9, 3.68481789727107*^9}, 3.684830028888154*^9, 
   3.6848317870178967`*^9, 3.684831839247444*^9, {3.684831886953191*^9, 
   3.684831906083108*^9}, 3.684831999595396*^9, 3.684832041349267*^9, {
   3.68483583410467*^9, 3.684835843790551*^9}, 3.6848358963497334`*^9, {
   3.6848370851061*^9, 3.6848370877129917`*^9}, {3.68483883475333*^9, 
   3.6848388401644793`*^9}, 3.6851610421346397`*^9, 3.6851628204389477`*^9, 
   3.6851628800168858`*^9, {3.68516436912624*^9, 3.685164374273191*^9}, 
   3.6852541745469503`*^9, 3.685697391955229*^9, 3.685697422788521*^9, 
   3.685698651400968*^9, 3.6857684418845654`*^9, {3.685769775830859*^9, 
   3.685769788820097*^9}, 3.685942003064844*^9, 3.686029875636845*^9, 
   3.686040120745757*^9, {3.6860409824073057`*^9, 3.6860410068502893`*^9}, 
   3.686041141829197*^9, 3.686046048438365*^9, 3.686047955607957*^9, 
   3.686048101812737*^9, 3.686384268708508*^9, 3.693199833191193*^9, 
   3.693323696718091*^9, 3.6960513481656103`*^9, {3.700996823764614*^9, 
   3.700996833855268*^9}, 3.7009972165284452`*^9, 3.716021959771782*^9, 
   3.732339669539928*^9, 3.750578591870763*^9, 3.751283020824485*^9, 
   3.751366831978387*^9, {3.753516529563245*^9, 3.7535165347857733`*^9}, 
   3.753518647238188*^9, 3.753599044428362*^9, 3.756473015168577*^9, 
   3.7572353681116953`*^9, 3.757240017595298*^9, 3.757334736052169*^9, 
   3.757336773863452*^9, 3.7573377013818417`*^9, 3.757337844705517*^9, 
   3.757399002575103*^9, 3.7576587706984262`*^9, 3.757682175624607*^9, 
   3.758277360595997*^9, 3.762246017561368*^9, 3.765710816978037*^9, 
   3.767001552752054*^9, 3.77556224780995*^9, 3.775562281341226*^9, 
   3.7758058139930067`*^9, 3.7759717040299673`*^9, 3.775972114348475*^9, 
   3.7759941897902*^9, 3.775994479187271*^9, 3.780741567465982*^9, 
   3.7807462292236843`*^9, 
   3.780904746756098*^9},ExpressionUUID->"40bd404a-7ce7-42c6-874b-\
b1bca7377a2f"]
}, Closed]],

Cell[BoxData[
 RowBox[{
  RowBox[{"Ph09s05A", "=", 
   RowBox[{"Plot", "[", 
    RowBox[{
     RowBox[{"{", 
      RowBox[{"ExPiSV", "[", 
       RowBox[{"5000", ",", "0.05", ",", "0.9", ",", "0.5", ",", 
        FractionBox["R", "10000"], ",", 
        RowBox[{"Boostp0", "[", 
         RowBox[{"5000", ",", "0.05", ",", "0.9", ",", "0.5"}], "]"}]}], 
       "]"}], "}"}], ",", 
     RowBox[{"{", 
      RowBox[{"R", ",", "0", ",", "220"}], "}"}], ",", 
     RowBox[{"PlotStyle", "\[Rule]", 
      RowBox[{"{", 
       RowBox[{"{", 
        RowBox[{"Blue", ",", "Thick"}], "}"}], "}"}]}], ",", 
     RowBox[{"PlotRange", "\[Rule]", "All"}], ",", 
     RowBox[{"Frame", "\[Rule]", 
      RowBox[{"{", 
       RowBox[{
        RowBox[{"{", 
         RowBox[{"True", ",", "False"}], "}"}], ",", 
        RowBox[{"{", 
         RowBox[{"True", ",", "False"}], "}"}]}], "}"}]}], ",", 
     RowBox[{"BaseStyle", "\[Rule]", 
      RowBox[{"{", 
       RowBox[{
        RowBox[{"FontWeight", "\[Rule]", "\"\<Bold\>\""}], ",", 
        RowBox[{"FontColor", "\[Rule]", "Black"}], ",", 
        RowBox[{"FontSize", "\[Rule]", "12"}]}], "}"}]}]}], "]"}]}], 
  ";"}]], "Input",
 CellChangeTimes->{{3.7512830417863483`*^9, 3.751283087365429*^9}, {
   3.7535165381087437`*^9, 3.753516538227305*^9}, {3.753525202849066*^9, 
   3.753525202936335*^9}, {3.753530202712612*^9, 3.7535302030911083`*^9}, 
   3.757337708445562*^9, 3.7574154538622293`*^9, 3.762245930803896*^9, 
   3.7657106940660973`*^9, 
   3.7657107441281967`*^9},ExpressionUUID->"09bd25dc-b27c-44c1-8626-\
6c185cc24164"],

Cell[CellGroupData[{

Cell[BoxData[
 RowBox[{"Ph09s05S", "=", 
  RowBox[{"ErrorListPlot", "[", 
   RowBox[{"PiRelh09s05S", ",", 
    RowBox[{"PlotStyle", "\[Rule]", 
     RowBox[{"{", 
      RowBox[{"Blue", ",", 
       RowBox[{"PointSize", "[", "0.02", "]"}]}], "}"}]}], ",", " ", 
    RowBox[{"PlotRange", "\[Rule]", 
     RowBox[{"{", 
      RowBox[{
       RowBox[{"{", 
        RowBox[{"0", ",", "220"}], "}"}], ",", 
       RowBox[{"{", 
        RowBox[{"0", ",", "1"}], "}"}]}], "}"}]}]}], "]"}]}]], "Input",
 CellChangeTimes->{{3.6536628880942574`*^9, 3.6536629200114717`*^9}, {
   3.65376533979405*^9, 3.653765340439199*^9}, {3.654022142135817*^9, 
   3.6540221451865873`*^9}, {3.654022463921932*^9, 3.654022471339056*^9}, 
   3.654383537670642*^9, {3.654514933875399*^9, 3.6545149398522882`*^9}, {
   3.684227615546255*^9, 3.6842276877808332`*^9}, {3.6842277227257833`*^9, 
   3.684227723011735*^9}, {3.6842278516477623`*^9, 3.684227857310865*^9}, {
   3.684227899135442*^9, 3.684227899197653*^9}, {3.6842279874685497`*^9, 
   3.6842280174496307`*^9}, {3.684228368956231*^9, 3.684228370844144*^9}, {
   3.684557649985664*^9, 3.6845576547534323`*^9}, {3.684734455983583*^9, 
   3.684734456301673*^9}, {3.684830032440679*^9, 3.6848300327442513`*^9}, {
   3.684835838062361*^9, 3.684835838521185*^9}, {3.6848370907542057`*^9, 
   3.684837093200074*^9}, {3.685942008876892*^9, 3.685942011219356*^9}, {
   3.693199836260989*^9, 3.693199836499743*^9}, 
   3.696051352561181*^9},ExpressionUUID->"c53558e0-a88b-44b6-8414-\
4edf9710bf95"],

Cell[BoxData[
 GraphicsBox[{{}, {{}, 
    {RGBColor[0, 0, 1], PointSize[0.02], AbsoluteThickness[1.6], 
     PointBox[{{11., 0.203822222222222}, {33., 0.474377777777778}, {55., 
      0.607348148148148}, {77., 0.66622962962963}, {99., 0.848548148148148}, {
      121., 0.827540740740741}, {143., 0.843318518518518}, {165., 
      0.832896296296296}, {187., 0.910355555555555}, {209., 
      0.923555555555555}}], {{
       LineBox[{{11., 0.2180088888888887}, {11., 0.1896311111111109}}], 
       LineBox[{
        Offset[{1.5, 0}, {11., 0.2180088888888887}], 
         Offset[{-1.5, 0}, {11., 0.2180088888888887}]}], 
       LineBox[{
        Offset[{1.5, 0}, {11., 0.1896311111111109}], 
         Offset[{-1.5, 0}, {11., 0.1896311111111109}]}]}, {
       LineBox[{{33., 0.4973831481481483}, {33., 0.4506388888888891}}], 
       LineBox[{
        Offset[{1.5, 0}, {33., 0.4973831481481483}], 
         Offset[{-1.5, 0}, {33., 0.4973831481481483}]}], 
       LineBox[{
        Offset[{1.5, 0}, {33., 0.4506388888888891}], 
         Offset[{-1.5, 0}, {33., 0.4506388888888891}]}]}, {
       LineBox[{{55., 0.6324301851851849}, {55., 0.5822651851851849}}], 
       LineBox[{
        Offset[{1.5, 0}, {55., 0.6324301851851849}], 
         Offset[{-1.5, 0}, {55., 0.6324301851851849}]}], 
       LineBox[{
        Offset[{1.5, 0}, {55., 0.5822651851851849}], 
         Offset[{-1.5, 0}, {55., 0.5822651851851849}]}]}, {
       LineBox[{{77., 0.6886624074074078}, {77., 0.6421762962962967}}], 
       LineBox[{
        Offset[{1.5, 0}, {77., 0.6886624074074078}], 
         Offset[{-1.5, 0}, {77., 0.6886624074074078}]}], 
       LineBox[{
        Offset[{1.5, 0}, {77., 0.6421762962962967}], 
         Offset[{-1.5, 0}, {77., 0.6421762962962967}]}]}, {
       LineBox[{{99., 0.8759288888888888}, {99., 0.8216664814814814}}], 
       LineBox[{
        Offset[{1.5, 0}, {99., 0.8759288888888888}], 
         Offset[{-1.5, 0}, {99., 0.8759288888888888}]}], 
       LineBox[{
        Offset[{1.5, 0}, {99., 0.8216664814814814}], 
         Offset[{-1.5, 0}, {99., 0.8216664814814814}]}]}, {
       LineBox[{{121., 0.8520131481481484}, {121., 0.7992520370370373}}], 
       LineBox[{
        Offset[{1.5, 0}, {121., 0.8520131481481484}], 
         Offset[{-1.5, 0}, {121., 0.8520131481481484}]}], 
       LineBox[{
        Offset[{1.5, 0}, {121., 0.7992520370370373}], 
         Offset[{-1.5, 0}, {121., 0.7992520370370373}]}]}, {
       LineBox[{{143., 0.8699338888888885}, {143., 0.8173688888888885}}], 
       LineBox[{
        Offset[{1.5, 0}, {143., 0.8699338888888885}], 
         Offset[{-1.5, 0}, {143., 0.8699338888888885}]}], 
       LineBox[{
        Offset[{1.5, 0}, {143., 0.8173688888888885}], 
         Offset[{-1.5, 0}, {143., 0.8173688888888885}]}]}, {
       LineBox[{{165., 0.8570705555555553}, {165., 0.8088733333333331}}], 
       LineBox[{
        Offset[{1.5, 0}, {165., 0.8570705555555553}], 
         Offset[{-1.5, 0}, {165., 0.8570705555555553}]}], 
       LineBox[{
        Offset[{1.5, 0}, {165., 0.8088733333333331}], 
         Offset[{-1.5, 0}, {165., 0.8088733333333331}]}]}, {
       LineBox[{{187., 0.9363914814814809}, {187., 0.8866490740740735}}], 
       LineBox[{
        Offset[{1.5, 0}, {187., 0.9363914814814809}], 
         Offset[{-1.5, 0}, {187., 0.9363914814814809}]}], 
       LineBox[{
        Offset[{1.5, 0}, {187., 0.8866490740740735}], 
         Offset[{-1.5, 0}, {187., 0.8866490740740735}]}]}, {
       LineBox[{{209., 0.9512627777777772}, {209., 0.897221666666666}}], 
       LineBox[{
        Offset[{1.5, 0}, {209., 0.9512627777777772}], 
         Offset[{-1.5, 0}, {209., 0.9512627777777772}]}], 
       LineBox[{
        Offset[{1.5, 0}, {209., 0.897221666666666}], 
         Offset[{-1.5, 0}, {209., 
          0.897221666666666}]}]}}}, {}}, {}, {}, {}, {}},
  AspectRatio->NCache[GoldenRatio^(-1), 0.6180339887498948],
  Axes->{True, True},
  AxesLabel->{None, None},
  AxesOrigin->{0, 0},
  DisplayFunction->Identity,
  Frame->{{False, False}, {False, False}},
  FrameLabel->{{None, None}, {None, None}},
  FrameTicks->{{Automatic, Automatic}, {Automatic, Automatic}},
  GridLines->{None, None},
  GridLinesStyle->Directive[
    GrayLevel[0.5, 0.4]],
  ImagePadding->All,
  Method->{"CoordinatesToolOptions" -> {"DisplayFunction" -> ({
        (Identity[#]& )[
         Part[#, 1]], 
        (Identity[#]& )[
         Part[#, 2]]}& ), "CopiedValueFunction" -> ({
        (Identity[#]& )[
         Part[#, 1]], 
        (Identity[#]& )[
         Part[#, 2]]}& )}},
  PlotRange->{{0, 220}, {0, 1}},
  PlotRangeClipping->True,
  PlotRangePadding->{{0, 0}, {0, 0}},
  Ticks->{Automatic, Automatic}]], "Output",
 CellChangeTimes->{
  3.684586872957364*^9, 3.684587053784075*^9, 3.6845873326959553`*^9, 
   3.684591885721922*^9, 3.6845929953007183`*^9, 3.6845954633464746`*^9, 
   3.684646577503847*^9, 3.6846619333262043`*^9, 3.6846623887193117`*^9, 
   3.6847344565746813`*^9, 3.6847409751745853`*^9, 3.6847473655650043`*^9, 
   3.684748998047772*^9, 3.6848178594188013`*^9, 3.68483003302656*^9, 
   3.6848304948170433`*^9, 3.684831889756089*^9, 3.6848320446219797`*^9, 
   3.684835839055089*^9, 3.68483599845833*^9, 3.68483709378447*^9, 
   3.685161044611888*^9, 3.685164375808419*^9, 3.685254176249948*^9, 
   3.685697394254458*^9, 3.685768444019648*^9, 3.685942014070187*^9, 
   3.686029877471304*^9, 3.6860401229588223`*^9, 3.686041143713406*^9, 
   3.6860460512792807`*^9, 3.6860479582249928`*^9, 3.686384270140498*^9, 
   3.693199836675056*^9, 3.693323698851804*^9, 3.6960513529072237`*^9, {
   3.700996824032754*^9, 3.700996833917994*^9}, 3.716021963203912*^9, 
   3.732339671562323*^9, 3.750578591916037*^9, 3.7512830231056023`*^9, 
   3.751366832570238*^9, 3.7535165406848707`*^9, 3.7535186501180773`*^9, 
   3.753599045028303*^9, 3.756473018690056*^9, 3.757235371095735*^9, 
   3.757240020383608*^9, 3.757334736808179*^9, 3.757336777074066*^9, 
   3.757337845362486*^9, 3.757399003232462*^9, 3.757658771276713*^9, 
   3.7576821762092457`*^9, 3.7582773611859426`*^9, 3.762246018174327*^9, 
   3.7657108209595823`*^9, 3.767001553447945*^9, 3.775562288493649*^9, 
   3.7758058144876842`*^9, 3.775971704543322*^9, 3.775972114806755*^9, 
   3.77599419025406*^9, 3.77599447966704*^9, 3.780741567924304*^9, 
   3.780746229738698*^9, 
   3.780904747268508*^9},ExpressionUUID->"66831626-d6b0-4ecf-8bb3-\
2cc52270a0e7"]
}, Closed]],

Cell[CellGroupData[{

Cell[BoxData[
 RowBox[{"Show", "[", 
  RowBox[{"Ph09s05", ",", "Ph09s05S"}], "]"}]], "Input",
 CellChangeTimes->{{3.6842276919119883`*^9, 3.684227698711561*^9}, {
  3.6842284612417088`*^9, 3.684228462361672*^9}, {3.684557658450824*^9, 
  3.684557660209384*^9}, {3.6845918283938293`*^9, 3.684591829129448*^9}, {
  3.685768445709601*^9, 3.685768446493257*^9}, {3.685942016892068*^9, 
  3.685942018882639*^9}},ExpressionUUID->"11caff87-8888-4e3e-9576-\
751a14662c9b"],

Cell[BoxData[
 GraphicsBox[{{{{}, {}, 
     TagBox[
      {RGBColor[0, 0, 1], Thickness[Large], Opacity[1.], 
       Dashing[{Small, Small}], LineBox[CompressedData["
1:eJwVx3s0lAkYgPGhJrW0qZhtxVEShcgkmqj3lVthijQa41aEaT4lsSRHasWh
2N1ptpqmGzWV2tzFKbmmkMukaFJEK5fIfA2FUuy3fzznOb/lQRE7Q1RpNBqb
6v9rlAYXv2t7vplGO55Qy4zffE7oPdvOuQBobRFyfQUXZKtEPIZzNdDSlmbO
+8AHIrogeZZzK9B2ZF9mdh8BlgSXfnN6ByicuP2wMRWWrZkb+sVJCZlOjweX
3xDD3+OE+piTCq5dumimn5sN29/ovVU6LcRJXWHYitpSqM9WvByaWY5LPun1
5J2sA/PSRC96hQlyH2QYR91+BmXNZn662ZZYHHmlQ4/eDgdyOC+Z261Rcmdt
jZ5bB9RYyyVd0o3I6zLoJPo64UaOlnEyF/DhaTve1/U9UO5SJtKdssfOSNOO
itp3EJex5D4aOOIhzyrlfO1e+N7gtaU31hnP1I17ZQW8B0/fsk+yG1uRcVIg
T4zuA32D9R019a6o/pOB1TWiH4q701da6bCxWEWoYRYwADqjmudJhx0oSbHG
MpNBkCawSrRaPLAwuk1t0dggTFwaKy/+7Imxs+pFVtIPUNTv8CpOzQtPxO6K
vMUaguemSYbHLHfhjDRKzbZpCHgXuUm3XDgY3r3RvtNlGJzn6Glp/uaNHel3
NbuqhkFxeqh66tJuXJxmM7vd9CPM2G7/XaOAiyKJSYd2ykeIGsiM9uv0wZ2q
11emv/0IHuVpca1jPMzVuta0evUIfMiJv9hA98PvDROG6cQI9F/wI2kW/tii
26d57+4IuOe/4Pg7BmBzfsLjvN4R0K5hKSYPBeLjyQUbTv2qAHZsW6u6+x78
61TdsOk2BdQayO/ltO/Bo1csXwZGKmDErZVJCvZiubzSXSZWgOspBsthfC/O
S5ibpf1AAXTvnuZXx4JQrcmouUiugMNXs6bmLw7GpFXv2xo/K0BrOqeQczkY
A/tvcnjzSQh7XaC6ad0+PCGlV4avJIFspHVaV+7DhvD4Yw9ZJLS7tjkc3hqC
qw9eaZK5kXDA5aojuysEX1/wMfvDnwSWz72WjfxQNBR/t0gNJ6F0sEZZNx2K
tRb1s6ziSRDROdfPnQnD0zuUz8xTSbhuw3wbq8vHDTIPT0MRCSEDcwonC/hY
usUg9v1lEnzvGi1I37Qf9WWMgxM3Sciffvptz5P9+PVHjlA9j4SSltDEdp4A
u6X2tlMlJCiL2Bl+fQLcMCYR55aTEPBiVKduQIBlXr6LGik/HT2fbTkkQGud
14kDlKWW/z6aQwqwddrYelkFCdy8mG/5kwJszBVrCilX3LkaRtcgEGOCThyq
JCE9S2mfyySwfKwuxqiahK9V52RL1hPIvsU/bE85tMfWP8mGwBJpeJAfZdBP
OcK1IzA5uVD/DOXRSzp5qs4EKjKrF/yg7CN20N3tQ6B4k+PTZzUkPCkdvF3t
S+BR7YM/D1NmyjNszAIIPBno6kJ/RIIG49VOlWACMxrWnGdRrhKFp/0TTuCX
KeP8LMprihb+woggMPToAUkZZcnzEunxSAK91qXHtVOOWqhSxYkhUE3IZ8yr
JaFn7U121RECW1os2gwou3u4vTGJJ3BxXG+KHeX7EZ/4ZxMINNqdau5N2ejP
s+MziQRuM1/RGEH5P/NEXrc=
        "]]},
      Annotation[#, "Charting`Private`Tag$89677#1"]& ], 
     TagBox[
      {RGBColor[0, 0, 1], Thickness[Large], Opacity[1.], 
       LineBox[CompressedData["
1:eJwVx3080wkcwPGppoTkxalzStLTRfJQtJ6+X41RmTKnPI1MHtpPOSJcV105
To5c7ZCHO1d0PVJD1hKN1CqVZB7yTGG2/TBC0Yvb/fF5fV5vE044K2gOhUJh
qvr/WoLA0h7Ju52PKjdqF9OjdmZcPDBvO4MPfQ7y3Kc8FtSt43kbMKrgITxe
fecPDhBR/IS5jHo4eXHfmCA5EmjZ+N2UYw/8rJFfPH76HKzYsCB43FEJsr5X
tLyQS/DnBKE55qiGroua9KJoV8G1bVmn0lEXldDjp9bFh+c3hppksybIc1md
d7utCiwEZ9yplesxZ+LbYt5vL6D8tbmv0Q0rZBrX6gh3vIWjhR5N1q622PHE
2dPyQQNU2zZndxRsRdOyhICUsia4Vqi/NsETULLc2Me39D1UOJXzjKbtcaLl
6lyD0HaIS10qxJUOGFun9n62vBO+vnDf9SGGgXafot76JXWDm0/5SN01Z0zX
u52WfL4HjFdufl/9fA9+odYZ2BzvhdKulNWbDJnYOOLQeof9AQxHF2cO0/eh
4USveGrtRyg4RSvTf7Mfx7+XH6sY/QiTuWMVpZ/cMI/NkQbd6oOSfnpL3Hx3
ZNGNQH13P7wzi1912uoHFJmtc/OW9oN3jmf8dScPXLxkuEEzcgAY6sv0F0cf
QK3XrTqWXwdg6HdZ1XTuQby1pI5+Nk4Ks9tcz2nxPbHt7DIbsk8Kxwf+ifJt
98IkeSVHyRqE/RXn4+rHvJFlm1rA4g/CYOHJnBdUX0yYITF8vgz6s3yHKRvZ
qFFI223rJwOXew0ebAc/7LDRHwu7KYNvqmlDn3/0R+vqq7Wm4zJgxkjqNV0O
4cLsoAitrXKoWdl8v7DxECaaUJ62RMuB3FtvPcwNwGOM9lcWxXLYk2xAo08E
oLZt2Lz0fjlQD3S/bjnNwZKmX/uTDRQQmXdlWlsvENPkMRu0nBSgP1NY7PFX
IK5aSM2gRSggpJU/Z4fNYRRzTtGbcxQwXEtpt318GCW5RT2kSAGNeyT0SOcg
fDiPbj7Sq4CjTnkOzI4gDLyp4cyhkkDzuv9ma2gwFq6y+BpsSoJAWq0UzwSj
5LKwS2xPAo/qkZ9xKQTXNgawM9gk5NtZd8YYheLSFVUPWqNJCBpQL/7MD8VN
/AepcRdI8LmzRidlxxF0q2AUTOeTcG/m5dShZ0dwYeJkjVhAQtmb4DON3lxc
lOXRLKslQVnCTPXt46JlhJsiqYMEv4ZRQ/EAF2sEFaaNKr8czbxhJePi+HIL
hkknCQVWvU/Uh7mY4b/ZRaiy590TU/c+c/HYNR5b2kVC5a28EKoWgUzdLTm7
eklIuaK0L7ImULJ+smign4Qvooy6pZsJjDf3d7caICG4exs73o7A6JrMDz+p
DMaJsZ7bCdwo5Im1pSSM5hrencMgMNMt6G/rQRK8LtONDnoROOnTkRIrJ+GZ
QHqzyofA2sdblCKVrZtT7cz9CHSWiO01FCRoGbSw1AIJTLqQdT1LZREv7Pzt
MALNWGWJQpKEDSW6SwzCCQx192aqDZGQ/a6s4JcIAqPqOJTdKh/XVRN5nCCw
6YTQrEXlbst/maJYAtMe6RUYD5Pgsn9v2/qTBGoWyxaEqCwMHwlNP0XgUX8H
7yKV16SlT8yeIXBu7ZrL4yr/B8iFZsU=
        "]]},
      Annotation[#, "Charting`Private`Tag$89677#2"]& ]}, {}, {}}, {{}, {{}, 
     {RGBColor[0, 0, 1], PointSize[0.02], AbsoluteThickness[1.6], 
      PointBox[{{11., 0.203822222222222}, {33., 0.474377777777778}, {55., 
       0.607348148148148}, {77., 0.66622962962963}, {99., 
       0.848548148148148}, {121., 0.827540740740741}, {143., 
       0.843318518518518}, {165., 0.832896296296296}, {187., 
       0.910355555555555}, {209., 
       0.923555555555555}}], {{
        LineBox[{{11., 0.2180088888888887}, {11., 0.1896311111111109}}], 
        LineBox[{
         Offset[{1.5, 0}, {11., 0.2180088888888887}], 
          Offset[{-1.5, 0}, {11., 0.2180088888888887}]}], 
        LineBox[{
         Offset[{1.5, 0}, {11., 0.1896311111111109}], 
          Offset[{-1.5, 0}, {11., 0.1896311111111109}]}]}, {
        LineBox[{{33., 0.4973831481481483}, {33., 0.4506388888888891}}], 
        LineBox[{
         Offset[{1.5, 0}, {33., 0.4973831481481483}], 
          Offset[{-1.5, 0}, {33., 0.4973831481481483}]}], 
        LineBox[{
         Offset[{1.5, 0}, {33., 0.4506388888888891}], 
          Offset[{-1.5, 0}, {33., 0.4506388888888891}]}]}, {
        LineBox[{{55., 0.6324301851851849}, {55., 0.5822651851851849}}], 
        LineBox[{
         Offset[{1.5, 0}, {55., 0.6324301851851849}], 
          Offset[{-1.5, 0}, {55., 0.6324301851851849}]}], 
        LineBox[{
         Offset[{1.5, 0}, {55., 0.5822651851851849}], 
          Offset[{-1.5, 0}, {55., 0.5822651851851849}]}]}, {
        LineBox[{{77., 0.6886624074074078}, {77., 0.6421762962962967}}], 
        LineBox[{
         Offset[{1.5, 0}, {77., 0.6886624074074078}], 
          Offset[{-1.5, 0}, {77., 0.6886624074074078}]}], 
        LineBox[{
         Offset[{1.5, 0}, {77., 0.6421762962962967}], 
          Offset[{-1.5, 0}, {77., 0.6421762962962967}]}]}, {
        LineBox[{{99., 0.8759288888888888}, {99., 0.8216664814814814}}], 
        LineBox[{
         Offset[{1.5, 0}, {99., 0.8759288888888888}], 
          Offset[{-1.5, 0}, {99., 0.8759288888888888}]}], 
        LineBox[{
         Offset[{1.5, 0}, {99., 0.8216664814814814}], 
          Offset[{-1.5, 0}, {99., 0.8216664814814814}]}]}, {
        LineBox[{{121., 0.8520131481481484}, {121., 0.7992520370370373}}], 
        LineBox[{
         Offset[{1.5, 0}, {121., 0.8520131481481484}], 
          Offset[{-1.5, 0}, {121., 0.8520131481481484}]}], 
        LineBox[{
         Offset[{1.5, 0}, {121., 0.7992520370370373}], 
          Offset[{-1.5, 0}, {121., 0.7992520370370373}]}]}, {
        LineBox[{{143., 0.8699338888888885}, {143., 0.8173688888888885}}], 
        LineBox[{
         Offset[{1.5, 0}, {143., 0.8699338888888885}], 
          Offset[{-1.5, 0}, {143., 0.8699338888888885}]}], 
        LineBox[{
         Offset[{1.5, 0}, {143., 0.8173688888888885}], 
          Offset[{-1.5, 0}, {143., 0.8173688888888885}]}]}, {
        LineBox[{{165., 0.8570705555555553}, {165., 0.8088733333333331}}], 
        LineBox[{
         Offset[{1.5, 0}, {165., 0.8570705555555553}], 
          Offset[{-1.5, 0}, {165., 0.8570705555555553}]}], 
        LineBox[{
         Offset[{1.5, 0}, {165., 0.8088733333333331}], 
          Offset[{-1.5, 0}, {165., 0.8088733333333331}]}]}, {
        LineBox[{{187., 0.9363914814814809}, {187., 0.8866490740740735}}], 
        LineBox[{
         Offset[{1.5, 0}, {187., 0.9363914814814809}], 
          Offset[{-1.5, 0}, {187., 0.9363914814814809}]}], 
        LineBox[{
         Offset[{1.5, 0}, {187., 0.8866490740740735}], 
          Offset[{-1.5, 0}, {187., 0.8866490740740735}]}]}, {
        LineBox[{{209., 0.9512627777777772}, {209., 0.897221666666666}}], 
        LineBox[{
         Offset[{1.5, 0}, {209., 0.9512627777777772}], 
          Offset[{-1.5, 0}, {209., 0.9512627777777772}]}], 
        LineBox[{
         Offset[{1.5, 0}, {209., 0.897221666666666}], 
          Offset[{-1.5, 0}, {209., 
           0.897221666666666}]}]}}}, {}}, {}, {}, {}, {}}},
  AspectRatio->NCache[GoldenRatio^(-1), 0.6180339887498948],
  Axes->{True, True},
  AxesLabel->{None, None},
  AxesOrigin->{0, 0},
  BaseStyle->{FontWeight -> "Bold", FontColor -> GrayLevel[0], FontSize -> 12},
  DisplayFunction->Identity,
  Frame->{{True, False}, {True, False}},
  FrameLabel->{{None, None}, {None, None}},
  FrameTicks->FrontEndValueCache[{{Automatic, 
      Charting`ScaledFrameTicks[{Identity, Identity}]}, {Automatic, 
      Charting`ScaledFrameTicks[{Identity, Identity}]}}, {{Automatic, {{0., 
        FormBox[
         TemplateBox[{0., 0.}, "Spacer2"], TraditionalForm], {0.01, 0.}, {
         AbsoluteThickness[0.1]}}, {0.2, 
        FormBox[
         TemplateBox[{0., 0.}, "Spacer2"], TraditionalForm], {0.01, 0.}, {
         AbsoluteThickness[0.1]}}, {0.4, 
        FormBox[
         TemplateBox[{0., 0.}, "Spacer2"], TraditionalForm], {0.01, 0.}, {
         AbsoluteThickness[0.1]}}, {0.6, 
        FormBox[
         TemplateBox[{0., 0.}, "Spacer2"], TraditionalForm], {0.01, 0.}, {
         AbsoluteThickness[0.1]}}, {0.8, 
        FormBox[
         TemplateBox[{0., 0.}, "Spacer2"], TraditionalForm], {0.01, 0.}, {
         AbsoluteThickness[0.1]}}, {1., 
        FormBox[
         TemplateBox[{0., 0.}, "Spacer2"], TraditionalForm], {0.01, 0.}, {
         AbsoluteThickness[0.1]}}, {-0.2, 
        FormBox[
         TemplateBox[{0., 0.}, "Spacer2"], TraditionalForm], {0.005, 0.}, {
         AbsoluteThickness[0.1]}}, {-0.15, 
        FormBox[
         TemplateBox[{0., 0.}, "Spacer2"], TraditionalForm], {0.005, 0.}, {
         AbsoluteThickness[0.1]}}, {-0.1, 
        FormBox[
         TemplateBox[{0., 0.}, "Spacer2"], TraditionalForm], {0.005, 0.}, {
         AbsoluteThickness[0.1]}}, {-0.05, 
        FormBox[
         TemplateBox[{0., 0.}, "Spacer2"], TraditionalForm], {0.005, 0.}, {
         AbsoluteThickness[0.1]}}, {0.05, 
        FormBox[
         TemplateBox[{0., 0.}, "Spacer2"], TraditionalForm], {0.005, 0.}, {
         AbsoluteThickness[0.1]}}, {0.1, 
        FormBox[
         TemplateBox[{0., 0.}, "Spacer2"], TraditionalForm], {0.005, 0.}, {
         AbsoluteThickness[0.1]}}, {0.15, 
        FormBox[
         TemplateBox[{0., 0.}, "Spacer2"], TraditionalForm], {0.005, 0.}, {
         AbsoluteThickness[0.1]}}, {0.25, 
        FormBox[
         TemplateBox[{0., 0.}, "Spacer2"], TraditionalForm], {0.005, 0.}, {
         AbsoluteThickness[0.1]}}, {0.3, 
        FormBox[
         TemplateBox[{0., 0.}, "Spacer2"], TraditionalForm], {0.005, 0.}, {
         AbsoluteThickness[0.1]}}, {0.35, 
        FormBox[
         TemplateBox[{0., 0.}, "Spacer2"], TraditionalForm], {0.005, 0.}, {
         AbsoluteThickness[0.1]}}, {0.45, 
        FormBox[
         TemplateBox[{0., 0.}, "Spacer2"], TraditionalForm], {0.005, 0.}, {
         AbsoluteThickness[0.1]}}, {0.5, 
        FormBox[
         TemplateBox[{0., 0.}, "Spacer2"], TraditionalForm], {0.005, 0.}, {
         AbsoluteThickness[0.1]}}, {0.55, 
        FormBox[
         TemplateBox[{0., 0.}, "Spacer2"], TraditionalForm], {0.005, 0.}, {
         AbsoluteThickness[0.1]}}, {0.65, 
        FormBox[
         TemplateBox[{0., 0.}, "Spacer2"], TraditionalForm], {0.005, 0.}, {
         AbsoluteThickness[0.1]}}, {0.7, 
        FormBox[
         TemplateBox[{0., 0.}, "Spacer2"], TraditionalForm], {0.005, 0.}, {
         AbsoluteThickness[0.1]}}, {0.75, 
        FormBox[
         TemplateBox[{0., 0.}, "Spacer2"], TraditionalForm], {0.005, 0.}, {
         AbsoluteThickness[0.1]}}, {0.85, 
        FormBox[
         TemplateBox[{0., 0.}, "Spacer2"], TraditionalForm], {0.005, 0.}, {
         AbsoluteThickness[0.1]}}, {0.9, 
        FormBox[
         TemplateBox[{0., 0.}, "Spacer2"], TraditionalForm], {0.005, 0.}, {
         AbsoluteThickness[0.1]}}, {0.95, 
        FormBox[
         TemplateBox[{0., 0.}, "Spacer2"], TraditionalForm], {0.005, 0.}, {
         AbsoluteThickness[0.1]}}, {1.05, 
        FormBox[
         TemplateBox[{0., 0.}, "Spacer2"], TraditionalForm], {0.005, 0.}, {
         AbsoluteThickness[0.1]}}, {1.1, 
        FormBox[
         TemplateBox[{0., 0.}, "Spacer2"], TraditionalForm], {0.005, 0.}, {
         AbsoluteThickness[0.1]}}, {1.15, 
        FormBox[
         TemplateBox[{0., 0.}, "Spacer2"], TraditionalForm], {0.005, 0.}, {
         AbsoluteThickness[0.1]}}, {1.2, 
        FormBox[
         TemplateBox[{0., 0.}, "Spacer2"], TraditionalForm], {0.005, 0.}, {
         AbsoluteThickness[0.1]}}}}, {Automatic, {{0., 
        FormBox[
         TemplateBox[{0., 0.}, "Spacer2"], TraditionalForm], {0.01, 0.}, {
         AbsoluteThickness[0.1]}}, {50., 
        FormBox[
         TemplateBox[{0., 0.}, "Spacer2"], TraditionalForm], {0.01, 0.}, {
         AbsoluteThickness[0.1]}}, {100., 
        FormBox[
         TemplateBox[{0., 0.}, "Spacer2"], TraditionalForm], {0.01, 0.}, {
         AbsoluteThickness[0.1]}}, {150., 
        FormBox[
         TemplateBox[{0., 0.}, "Spacer2"], TraditionalForm], {0.01, 0.}, {
         AbsoluteThickness[0.1]}}, {200., 
        FormBox[
         TemplateBox[{0., 0.}, "Spacer2"], TraditionalForm], {0.01, 0.}, {
         AbsoluteThickness[0.1]}}, {-50., 
        FormBox[
         TemplateBox[{0., 0.}, "Spacer2"], TraditionalForm], {0.005, 0.}, {
         AbsoluteThickness[0.1]}}, {-40., 
        FormBox[
         TemplateBox[{0., 0.}, "Spacer2"], TraditionalForm], {0.005, 0.}, {
         AbsoluteThickness[0.1]}}, {-30., 
        FormBox[
         TemplateBox[{0., 0.}, "Spacer2"], TraditionalForm], {0.005, 0.}, {
         AbsoluteThickness[0.1]}}, {-20., 
        FormBox[
         TemplateBox[{0., 0.}, "Spacer2"], TraditionalForm], {0.005, 0.}, {
         AbsoluteThickness[0.1]}}, {-10., 
        FormBox[
         TemplateBox[{0., 0.}, "Spacer2"], TraditionalForm], {0.005, 0.}, {
         AbsoluteThickness[0.1]}}, {10., 
        FormBox[
         TemplateBox[{0., 0.}, "Spacer2"], TraditionalForm], {0.005, 0.}, {
         AbsoluteThickness[0.1]}}, {20., 
        FormBox[
         TemplateBox[{0., 0.}, "Spacer2"], TraditionalForm], {0.005, 0.}, {
         AbsoluteThickness[0.1]}}, {30., 
        FormBox[
         TemplateBox[{0., 0.}, "Spacer2"], TraditionalForm], {0.005, 0.}, {
         AbsoluteThickness[0.1]}}, {40., 
        FormBox[
         TemplateBox[{0., 0.}, "Spacer2"], TraditionalForm], {0.005, 0.}, {
         AbsoluteThickness[0.1]}}, {60., 
        FormBox[
         TemplateBox[{0., 0.}, "Spacer2"], TraditionalForm], {0.005, 0.}, {
         AbsoluteThickness[0.1]}}, {70., 
        FormBox[
         TemplateBox[{0., 0.}, "Spacer2"], TraditionalForm], {0.005, 0.}, {
         AbsoluteThickness[0.1]}}, {80., 
        FormBox[
         TemplateBox[{0., 0.}, "Spacer2"], TraditionalForm], {0.005, 0.}, {
         AbsoluteThickness[0.1]}}, {90., 
        FormBox[
         TemplateBox[{0., 0.}, "Spacer2"], TraditionalForm], {0.005, 0.}, {
         AbsoluteThickness[0.1]}}, {110., 
        FormBox[
         TemplateBox[{0., 0.}, "Spacer2"], TraditionalForm], {0.005, 0.}, {
         AbsoluteThickness[0.1]}}, {120., 
        FormBox[
         TemplateBox[{0., 0.}, "Spacer2"], TraditionalForm], {0.005, 0.}, {
         AbsoluteThickness[0.1]}}, {130., 
        FormBox[
         TemplateBox[{0., 0.}, "Spacer2"], TraditionalForm], {0.005, 0.}, {
         AbsoluteThickness[0.1]}}, {140., 
        FormBox[
         TemplateBox[{0., 0.}, "Spacer2"], TraditionalForm], {0.005, 0.}, {
         AbsoluteThickness[0.1]}}, {160., 
        FormBox[
         TemplateBox[{0., 0.}, "Spacer2"], TraditionalForm], {0.005, 0.}, {
         AbsoluteThickness[0.1]}}, {170., 
        FormBox[
         TemplateBox[{0., 0.}, "Spacer2"], TraditionalForm], {0.005, 0.}, {
         AbsoluteThickness[0.1]}}, {180., 
        FormBox[
         TemplateBox[{0., 0.}, "Spacer2"], TraditionalForm], {0.005, 0.}, {
         AbsoluteThickness[0.1]}}, {190., 
        FormBox[
         TemplateBox[{0., 0.}, "Spacer2"], TraditionalForm], {0.005, 0.}, {
         AbsoluteThickness[0.1]}}, {210., 
        FormBox[
         TemplateBox[{0., 0.}, "Spacer2"], TraditionalForm], {0.005, 0.}, {
         AbsoluteThickness[0.1]}}, {220., 
        FormBox[
         TemplateBox[{0., 0.}, "Spacer2"], TraditionalForm], {0.005, 0.}, {
         AbsoluteThickness[0.1]}}, {230., 
        FormBox[
         TemplateBox[{0., 0.}, "Spacer2"], TraditionalForm], {0.005, 0.}, {
         AbsoluteThickness[0.1]}}, {240., 
        FormBox[
         TemplateBox[{0., 0.}, "Spacer2"], TraditionalForm], {0.005, 0.}, {
         AbsoluteThickness[0.1]}}, {250., 
        FormBox[
         TemplateBox[{0., 0.}, "Spacer2"], TraditionalForm], {0.005, 0.}, {
         AbsoluteThickness[0.1]}}}}}],
  GridLines->{None, None},
  GridLinesStyle->Directive[
    GrayLevel[0.5, 0.4]],
  ImagePadding->All,
  Method->{
   "DefaultBoundaryStyle" -> Automatic, "DefaultMeshStyle" -> 
    AbsolutePointSize[6], "ScalingFunctions" -> None, 
    "CoordinatesToolOptions" -> {"DisplayFunction" -> ({
        (Identity[#]& )[
         Part[#, 1]], 
        (Identity[#]& )[
         Part[#, 2]]}& ), "CopiedValueFunction" -> ({
        (Identity[#]& )[
         Part[#, 1]], 
        (Identity[#]& )[
         Part[#, 2]]}& )}},
  PlotRange->{All, All},
  PlotRangeClipping->True,
  PlotRangePadding->{{
     Scaled[0.02], 
     Scaled[0.02]}, {
     Scaled[0.05], 
     Scaled[0.05]}},
  Ticks->{Automatic, Automatic}]], "Output",
 CellChangeTimes->{{3.684591811326352*^9, 3.6845918296756983`*^9}, {
   3.68459186321076*^9, 3.6845918883697433`*^9}, 3.684592997733652*^9, 
   3.6845953313929234`*^9, 3.6845954654978523`*^9, 3.684646579081415*^9, 
   3.684661935295924*^9, {3.684662391070819*^9, 3.6846623925755663`*^9}, 
   3.6847344592627373`*^9, 3.6847409769150476`*^9, {3.684747367315152*^9, 
   3.684747384021002*^9}, 3.6847489999036922`*^9, {3.684817861202732*^9, 
   3.6848178995275917`*^9}, 3.684830035336141*^9, 3.684830496523221*^9, 
   3.684831789805294*^9, 3.684831841354828*^9, {3.684831891285942*^9, 
   3.684831908589706*^9}, 3.684832001720278*^9, 3.684832046834281*^9, {
   3.6848358408484097`*^9, 3.684835845281651*^9}, 3.68483599991467*^9, 
   3.684837095573574*^9, {3.6848388363689127`*^9, 3.68483884172443*^9}, 
   3.6851610466227407`*^9, 3.685162825350013*^9, 3.685164377188963*^9, 
   3.6852541779247313`*^9, {3.6856973960105667`*^9, 3.685697425171224*^9}, 
   3.685698653714163*^9, 3.685768447136104*^9, {3.685769779475691*^9, 
   3.685769791350459*^9}, 3.685942019305023*^9, 3.6860298788255796`*^9, 
   3.686040126729005*^9, {3.686040991310567*^9, 3.686041009308033*^9}, 
   3.686041145243001*^9, 3.686046053085375*^9, 3.686047960400882*^9, 
   3.686048104257723*^9, 3.686384272151578*^9, 3.6931998394126177`*^9, 
   3.693323701704842*^9, 3.696051355276597*^9, {3.700996824090687*^9, 
   3.700996833973319*^9}, 3.700997219325391*^9, 3.716021964691828*^9, 
   3.732339673852805*^9, 3.750578591951344*^9, 3.751283025147244*^9, 
   3.7513668326002502`*^9, 3.7535168142663593`*^9, 3.753518652457328*^9, 
   3.753599045074066*^9, 3.7564730204214087`*^9, 3.75723537398947*^9, 
   3.757240022595662*^9, 3.757334736851695*^9, 3.757336778758938*^9, 
   3.7573377043020372`*^9, 3.757337845411724*^9, 3.7573990033225*^9, 
   3.757658771320897*^9, 3.757682176303278*^9, 3.758277361253447*^9, 
   3.7622460182564096`*^9, 3.7657108227856083`*^9, 3.767001553493779*^9, 
   3.775562290892499*^9, 3.775805814529948*^9, 3.775971704569934*^9, 
   3.775972114830881*^9, 3.775994190277506*^9, 3.7759944796911373`*^9, 
   3.780741567955388*^9, 3.780746229793851*^9, 
   3.780904747337484*^9},ExpressionUUID->"a6707237-099c-4375-8cdd-\
f1ba152ae6f7"]
}, Closed]],

Cell["\<\
All h values, using the coalescence-in-sweep-phase results and simulations:\
\>", "Text",
 CellChangeTimes->{{3.750574540481112*^9, 3.750574542455717*^9}, {
   3.75128238895781*^9, 3.751282411143038*^9}, 3.757238612436276*^9, {
   3.757238916594741*^9, 3.757238925305945*^9}, {3.757336117918166*^9, 
   3.757336125142168*^9}, {3.757336290096532*^9, 3.757336293984913*^9}, {
   3.7573368213133907`*^9, 
   3.7573368214081163`*^9}},ExpressionUUID->"78f6d836-98cd-49cc-a71d-\
a213e746b97d"],

Cell[CellGroupData[{

Cell[BoxData[
 RowBox[{"Sims05DN", "=", 
  RowBox[{"Show", "[", 
   RowBox[{
   "Ph01s05A", ",", "Ph01s05S", ",", "Ph05s05A", ",", "Ph05s05S", ",", 
    "Ph09s05A", ",", "Ph09s05S", ",", 
    RowBox[{"ImageSize", "\[Rule]", "250"}]}], "]"}]}]], "Input",
 CellChangeTimes->{{3.684836039925128*^9, 3.684836050996744*^9}, {
   3.6859420229703627`*^9, 3.685942031923774*^9}, {3.716021966321663*^9, 
   3.71602197029176*^9}, {3.75128310053585*^9, 3.751283103238883*^9}, {
   3.7572353853290243`*^9, 3.757235389527783*^9}, {3.757240027586385*^9, 
   3.757240040403038*^9}, 3.757334740364778*^9, {3.75733490285566*^9, 
   3.757334906078863*^9}, {3.757336785937573*^9, 
   3.757336787121312*^9}},ExpressionUUID->"9a73cd4f-db03-45ad-ad3b-\
3a74960ddc39"],

Cell[BoxData[
 GraphicsBox[{{{{}, {}, 
     TagBox[
      {RGBColor[1, 0, 0], Thickness[Large], Opacity[1.], 
       LineBox[CompressedData["
1:eJwVx3k4lAkcwPEhpp4nHo2G7KSiXbI6dmcSq8Pvt64kuqSZES2552XZyIQV
kp6EenaVMikmhMoi11qbHFuOFqlcoUbFjGHeGWonS8e++8f3+T4f06MRBwI1
aTSaO9X/16nzrx579sROnhs16MVMsMv+5ZDWdudKeKm+einpphf0WGR5GTo3
g+74Hzla+QIgoitTFzn3gk4410yQFQe2Ilw57zQG+hZmo7Fx58Bk45Kgf5xm
YEvJ4jD9XSK4qCaWvnXSwKSjs5r90lLYM7zqxYwTA41aD1w/uL4e2kvIfvln
U1wQrwg2v90Om+oSPbQbLZF7edJScbAXGro2eBuXsHFsusJGr6oPwss8+zl7
rLHphrDs4uQQtFgPiEYLt2J0Ycqm5pBRKCpjrkvlAU4wHig1AiRwb2dDlvHC
91h83ZC+emQMYjON6nGtI7rZafgGG7yGDx0e9q+FzlicLLFTOb6B/YcbVD1F
LsiK79dg24/DmrVbhlraXZErXO1EmE5A9csMMyuWO6ZxLnCr5yeANbvsstJh
L97ppWUWVUihMMG2ltm9D+Om2HmNfjJ4n/v2XvW7/dgwWL0i9aMMqiYcBmMX
e6BV5BdDkUmT8GR9ylcn2QfRzjBS7yRNDl5XeSnFOz1RnwnJ+8Pk4ExfxVx2
/BAiv5zZ1ScHMl3evJDLRYdIK59Vm6fg87Y9p3QqedjW2aP6mDwFUdL8aO8R
PmoVpD5N65mCfffSYnvfemH3RasYW8Y0TJbFX+3Q9kafNv/s97unYSLHW0n7
xgcLeEli2plpcKt46unjeARX31/Xwa+bBoMWW3Iu8geMb/19iYlsGtyFz3qX
uvnikpARrfrlCvhr7UBNWZ8vDifLO1TfKUCxu5ejFPhhC2+T36SPAlzPGdo6
qP1QHPdYnZ6gAO1Dkq7Bk0dxXqlUG4sUcCxPvKC73B8nSheNiWsVwPxUdtfz
mj/OiVfKTHoUEPy8UnPH5gDkdtIHrkgVoHxEG7G+H4A3kt1X3vqggD7XZw7H
XAKxvHx87m89EsJ35jm6jwYiS+KWpPklCbb8mu6tIUEYINPsz91MQp2sZabt
UxBa9522cXUkIUvbsyD712DUn7UMjvIgocCG80JoHILd2zkqkS8JgVL63bnK
EDT6UwWvwkk4fMdcL2NHKJrlRE7+GEtCxafOed+HoegiKCDpp0mo7Q5K7PMS
IMuAlfDgPAkzVe6Z3uMCtJeHnjK/QsKRp7OsNqkATUJidPZS7py9XMKWC9Dl
0fJ0IeVC9qtWulKAUzWMoHbKvPKY+Yo5ARooM7JCc0hovJUXrK1D4Hk143Gp
iIQM8cz3v3EINOw/M2V6jYR/m7J7jLYQqNd9Vm8X5SDJNp8UGwKLTXMtIinD
mjMneNsJPP4zfWsj5dlcVrmmM4FsXe5z/nUS+FccjLl8Ape1ujIv5JHwsE5W
2nyYwFGaVXoNZc5Aps2GIwQuBIS9H6asYzh4QMOfwIzhoXKLfBKassLSbocR
+K6TIW6mvLGKscIwgsCB8y9apJRFT2oLk34iUNhm9FxXTEIUQ6PJM4bAiPw3
Mj5lybc33ZtOENjdnCBJpOy2b/ewZTyBKn5WVxHl+ghVyKUEAsPNvq54RNn8
wiX150QCo1/an52h/B+WdF6z
        "]]},
      Annotation[#, "Charting`Private`Tag$86588#1"]& ]}, {}, {}}, {{}, {{}, 
     {RGBColor[1, 0, 0], PointSize[0.02], AbsoluteThickness[1.6], 
      PointBox[{{11., 0.250185185185185}, {33., 0.548725925925926}, {55., 
       0.67722962962963}, {77., 0.777755555555555}, {99., 
       0.875451851851852}, {121., 0.891948148148148}, {143., 
       0.887540740740741}, {165., 0.958785185185185}, {187., 
       0.935148148148148}, {209., 
       0.950637037037037}}], {{
        LineBox[{{11., 0.2671492592592591}, {11., 0.234062222222222}}], 
        LineBox[{
         Offset[{1.5, 0}, {11., 0.2671492592592591}], 
          Offset[{-1.5, 0}, {11., 0.2671492592592591}]}], 
        LineBox[{
         Offset[{1.5, 0}, {11., 0.234062222222222}], 
          Offset[{-1.5, 0}, {11., 0.234062222222222}]}]}, {
        LineBox[{{33., 0.5731962962962963}, {33., 0.5245294444444445}}], 
        LineBox[{
         Offset[{1.5, 0}, {33., 0.5731962962962963}], 
          Offset[{-1.5, 0}, {33., 0.5731962962962963}]}], 
        LineBox[{
         Offset[{1.5, 0}, {33., 0.5245294444444445}], 
          Offset[{-1.5, 0}, {33., 0.5245294444444445}]}]}, {
        LineBox[{{55., 0.7038311111111114}, {55., 0.6511190740740745}}], 
        LineBox[{
         Offset[{1.5, 0}, {55., 0.7038311111111114}], 
          Offset[{-1.5, 0}, {55., 0.7038311111111114}]}], 
        LineBox[{
         Offset[{1.5, 0}, {55., 0.6511190740740745}], 
          Offset[{-1.5, 0}, {55., 0.6511190740740745}]}]}, {
        LineBox[{{77., 0.8044609259259253}, {77., 0.750567592592592}}], 
        LineBox[{
         Offset[{1.5, 0}, {77., 0.8044609259259253}], 
          Offset[{-1.5, 0}, {77., 0.8044609259259253}]}], 
        LineBox[{
         Offset[{1.5, 0}, {77., 0.750567592592592}], 
          Offset[{-1.5, 0}, {77., 0.750567592592592}]}]}, {
        LineBox[{{99., 0.9044374074074076}, {99., 0.8434655555555557}}], 
        LineBox[{
         Offset[{1.5, 0}, {99., 0.9044374074074076}], 
          Offset[{-1.5, 0}, {99., 0.9044374074074076}]}], 
        LineBox[{
         Offset[{1.5, 0}, {99., 0.8434655555555557}], 
          Offset[{-1.5, 0}, {99., 0.8434655555555557}]}]}, {
        LineBox[{{121., 0.9202833333333332}, {121., 0.8625366666666665}}], 
        LineBox[{
         Offset[{1.5, 0}, {121., 0.9202833333333332}], 
          Offset[{-1.5, 0}, {121., 0.9202833333333332}]}], 
        LineBox[{
         Offset[{1.5, 0}, {121., 0.8625366666666665}], 
          Offset[{-1.5, 0}, {121., 0.8625366666666665}]}]}, {
        LineBox[{{143., 0.9115457407407409}, {143., 0.8630044444444446}}], 
        LineBox[{
         Offset[{1.5, 0}, {143., 0.9115457407407409}], 
          Offset[{-1.5, 0}, {143., 0.9115457407407409}]}], 
        LineBox[{
         Offset[{1.5, 0}, {143., 0.8630044444444446}], 
          Offset[{-1.5, 0}, {143., 0.8630044444444446}]}]}, {
        LineBox[{{165., 0.9866111111111109}, {165., 0.9311449999999999}}], 
        LineBox[{
         Offset[{1.5, 0}, {165., 0.9866111111111109}], 
          Offset[{-1.5, 0}, {165., 0.9866111111111109}]}], 
        LineBox[{
         Offset[{1.5, 0}, {165., 0.9311449999999999}], 
          Offset[{-1.5, 0}, {165., 0.9311449999999999}]}]}, {
        LineBox[{{187., 0.9588194444444441}, {187., 0.91203037037037}}], 
        LineBox[{
         Offset[{1.5, 0}, {187., 0.9588194444444441}], 
          Offset[{-1.5, 0}, {187., 0.9588194444444441}]}], 
        LineBox[{
         Offset[{1.5, 0}, {187., 0.91203037037037}], 
          Offset[{-1.5, 0}, {187., 0.91203037037037}]}]}, {
        LineBox[{{209., 0.9774605555555554}, {209., 0.9246864814814814}}], 
        LineBox[{
         Offset[{1.5, 0}, {209., 0.9774605555555554}], 
          Offset[{-1.5, 0}, {209., 0.9774605555555554}]}], 
        LineBox[{
         Offset[{1.5, 0}, {209., 0.9246864814814814}], 
          Offset[{-1.5, 0}, {209., 
           0.9246864814814814}]}]}}}, {}}, {}, {}, {}, {}}, {{{}, {}, 
     TagBox[
      {GrayLevel[0], Thickness[Large], Opacity[1.], LineBox[CompressedData["
1:eJwVx3081AccwHHKw1q86OVSGVNq6dU8hPA64vsVd8y5RnXyTJ7djyzJQw8U
L0rr2kpq6YFe2LBUnFg1OWaixJw85dQpunPnftexjnHLbn98Xp/Xe1N06t64
FRoaGkx1/1+vOaZx4iXfvT7oGq+Wmul+5WKg1i56PQQnnPI38WVB37biEGN6
G9ScSHmtRY8DIr2+YCW9H2oUNjUW7keBWopfLNImgKIfSeHYFMBG68/iP9IU
0D94waDCoAQuK4nVczRNrO0b5lzmV8KeMbPXCtoaHDDyE0aENkJXNTkkWd6E
oVtNrKKcOsCmOXef9pPtKDrU1yp+1AOPX1iFmVbbISN6WZ9nzYeUOtaQ/R4n
ZE7V5XXNDkK703DpeKULStNyXAMsR6GqjmJZEAR4CBs4+QECaPF+XGy65IHj
Jfq0nC1vIJuz/iFaeOEcUUo17xSCqnvf7neZdJSphsuUygkICH38oa/KB73i
70i7F9+CuYXjaHuXL55yKm2KnXwHjW/Of7XThIkGwURGYM8kmMwaXpV7fosC
s8Hy8EtTUHmS2kTp9ce8f5NpPYHvYf7GXEvj3wFo0eeQ9UZHBNz3niPZuvvQ
DU4YZd4UAf/r/C05dvvRdjlRRXMQQ8j1oPxfvFmY502+zeeKga5jRjE8Gojz
5Cv3JftpIL+XtC3dOIDVKqOBs1XTsOy6J0+vPgj9UtusnupK4IioPD1MEIyH
FhiFzUkS8G8pyu6fC8G/tLiNz1skMF13/Hq3dhhuG8naNL1KCu+vhck1bMMx
L5bduTJQCn73B1jhXhF4TsbUzr4qhbXtVHLhu0icTzjLEI5IgZn5sn+1XxQK
IjpCPhrNQIfF8IO6wSj8zUzfX0ifARmj317OPojVMfJWcfYM+J4zpnoqD+Jd
yhM9RdUMaAcKX4zkRKNoM12g0TsDaWW3l/SNYlBplfTIWzkDlE91DaybMdh3
YmKHyQYZJLyqX+HmEIs2upP963bJQP5cQ+DUGotlPH5AdIgMBn1feqb5xOGX
FU73dDJkkOJd5sUcj8MOxlmDyYsyoAY/6HVJjMf9STW5hrUyaBa3K55+isf0
Y/TI5HYZFGuzKq5cSsDTd29dLx+RQYWz/etM00QcqpV3k1IZxIl0GhbqE1Gv
4VHqkWUZhN7ZanDeLQlvKS9YpxmScP/Ts8WoziQ0Zg77rN5IQlNvfO5gCBtV
Qlb7uC0JCi6TEzbFRq+lZwV33EiIGJg1eSpiYyJXYStW+9ns1Wo7CRuLTq/t
3uxOQqXd2z905GyctyS6StUOupexeH+BjaMVsqUzQMKT2rIEbT0CHX9H10gP
Es7fVnjctSfQW+6+W5NGwj+8K33rHQlUnZEMuagdL3QNz3cmMO5HWmi62mBe
mBW0i0CzRnMHkdqzN0zuraATSN+pMu+hkxD8k6fpgWACSW2DuUs+JHQ2i2va
Qgm0POZS8Fxt+2GOs1UEgUlFhK7WNyToGY/s1Ywh8HDr3Fi62rzi5KJfkwks
+tyuk+VLgjV3zTrjVALjp8xGOWqX8psqTx0mULfJRfCn2kfWaPJYGQQ6e2zg
OjJIEO74mcnLIjD5+FRhitp+/oyx7ccJLK9V+lap/TD1Q2LJSQLHVu1dFqi9
9YcS5XIugbv5qgqKHwn/AWimXfA=
        "]]},
      Annotation[#, "Charting`Private`Tag$80583#1"]& ]}, {}, {}}, {{}, {{}, 
     {GrayLevel[0], PointSize[0.02], AbsoluteThickness[1.6], 
      PointBox[{{11., 0.20182962962963}, {33., 0.498414814814815}, {55., 
       0.593303703703704}, {77., 0.737577777777778}, {99., 
       0.863051851851852}, {121., 0.862244444444444}, {143., 
       0.893355555555555}, {165., 0.958659259259259}, {187., 
       0.940674074074074}, {209., 
       0.958444444444444}}], {{
        LineBox[{{11., 0.2155237037037041}, {11., 0.1880116666666671}}], 
        LineBox[{
         Offset[{1.5, 0}, {11., 0.2155237037037041}], 
          Offset[{-1.5, 0}, {11., 0.2155237037037041}]}], 
        LineBox[{
         Offset[{1.5, 0}, {11., 0.1880116666666671}], 
          Offset[{-1.5, 0}, {11., 0.1880116666666671}]}]}, {
        LineBox[{{33., 0.5210142592592594}, {33., 0.4720505555555557}}], 
        LineBox[{
         Offset[{1.5, 0}, {33., 0.5210142592592594}], 
          Offset[{-1.5, 0}, {33., 0.5210142592592594}]}], 
        LineBox[{
         Offset[{1.5, 0}, {33., 0.4720505555555557}], 
          Offset[{-1.5, 0}, {33., 0.4720505555555557}]}]}, {
        LineBox[{{55., 0.6168224074074077}, {55., 0.5707992592592595}}], 
        LineBox[{
         Offset[{1.5, 0}, {55., 0.6168224074074077}], 
          Offset[{-1.5, 0}, {55., 0.6168224074074077}]}], 
        LineBox[{
         Offset[{1.5, 0}, {55., 0.5707992592592595}], 
          Offset[{-1.5, 0}, {55., 0.5707992592592595}]}]}, {
        LineBox[{{77., 0.7649146296296299}, {77., 0.7117372222222225}}], 
        LineBox[{
         Offset[{1.5, 0}, {77., 0.7649146296296299}], 
          Offset[{-1.5, 0}, {77., 0.7649146296296299}]}], 
        LineBox[{
         Offset[{1.5, 0}, {77., 0.7117372222222225}], 
          Offset[{-1.5, 0}, {77., 0.7117372222222225}]}]}, {
        LineBox[{{99., 0.8916392592592594}, {99., 0.8335474074074074}}], 
        LineBox[{
         Offset[{1.5, 0}, {99., 0.8916392592592594}], 
          Offset[{-1.5, 0}, {99., 0.8916392592592594}]}], 
        LineBox[{
         Offset[{1.5, 0}, {99., 0.8335474074074074}], 
          Offset[{-1.5, 0}, {99., 0.8335474074074074}]}]}, {
        LineBox[{{121., 0.8891788888888884}, {121., 0.8365159259259255}}], 
        LineBox[{
         Offset[{1.5, 0}, {121., 0.8891788888888884}], 
          Offset[{-1.5, 0}, {121., 0.8891788888888884}]}], 
        LineBox[{
         Offset[{1.5, 0}, {121., 0.8365159259259255}], 
          Offset[{-1.5, 0}, {121., 0.8365159259259255}]}]}, {
        LineBox[{{143., 0.915785555555555}, {143., 0.8694303703703699}}], 
        LineBox[{
         Offset[{1.5, 0}, {143., 0.915785555555555}], 
          Offset[{-1.5, 0}, {143., 0.915785555555555}]}], 
        LineBox[{
         Offset[{1.5, 0}, {143., 0.8694303703703699}], 
          Offset[{-1.5, 0}, {143., 0.8694303703703699}]}]}, {
        LineBox[{{165., 0.9869170370370368}, {165., 0.9309505555555553}}], 
        LineBox[{
         Offset[{1.5, 0}, {165., 0.9869170370370368}], 
          Offset[{-1.5, 0}, {165., 0.9869170370370368}]}], 
        LineBox[{
         Offset[{1.5, 0}, {165., 0.9309505555555553}], 
          Offset[{-1.5, 0}, {165., 0.9309505555555553}]}]}, {
        LineBox[{{187., 0.9694116666666667}, {187., 0.9124266666666666}}], 
        LineBox[{
         Offset[{1.5, 0}, {187., 0.9694116666666667}], 
          Offset[{-1.5, 0}, {187., 0.9694116666666667}]}], 
        LineBox[{
         Offset[{1.5, 0}, {187., 0.9124266666666666}], 
          Offset[{-1.5, 0}, {187., 0.9124266666666666}]}]}, {
        LineBox[{{209., 0.9859053703703698}, {209., 0.933042407407407}}], 
        LineBox[{
         Offset[{1.5, 0}, {209., 0.9859053703703698}], 
          Offset[{-1.5, 0}, {209., 0.9859053703703698}]}], 
        LineBox[{
         Offset[{1.5, 0}, {209., 0.933042407407407}], 
          Offset[{-1.5, 0}, {209., 
           0.933042407407407}]}]}}}, {}}, {}, {}, {}, {}}, {{{}, {}, 
     TagBox[
      {RGBColor[0, 0, 1], Thickness[Large], Opacity[1.], 
       LineBox[CompressedData["
1:eJwVx3080wkcwPGppoTkxalzStLTRfJQtJ6+X41RmTKnPI1MHtpPOSJcV105
To5c7ZCHO1d0PVJD1hKN1CqVZB7yTGG2/TBC0Yvb/fF5fV5vE044K2gOhUJh
qvr/WoLA0h7Ju52PKjdqF9OjdmZcPDBvO4MPfQ7y3Kc8FtSt43kbMKrgITxe
fecPDhBR/IS5jHo4eXHfmCA5EmjZ+N2UYw/8rJFfPH76HKzYsCB43FEJsr5X
tLyQS/DnBKE55qiGroua9KJoV8G1bVmn0lEXldDjp9bFh+c3hppksybIc1md
d7utCiwEZ9yplesxZ+LbYt5vL6D8tbmv0Q0rZBrX6gh3vIWjhR5N1q622PHE
2dPyQQNU2zZndxRsRdOyhICUsia4Vqi/NsETULLc2Me39D1UOJXzjKbtcaLl
6lyD0HaIS10qxJUOGFun9n62vBO+vnDf9SGGgXafot76JXWDm0/5SN01Z0zX
u52WfL4HjFdufl/9fA9+odYZ2BzvhdKulNWbDJnYOOLQeof9AQxHF2cO0/eh
4USveGrtRyg4RSvTf7Mfx7+XH6sY/QiTuWMVpZ/cMI/NkQbd6oOSfnpL3Hx3
ZNGNQH13P7wzi1912uoHFJmtc/OW9oN3jmf8dScPXLxkuEEzcgAY6sv0F0cf
QK3XrTqWXwdg6HdZ1XTuQby1pI5+Nk4Ks9tcz2nxPbHt7DIbsk8Kxwf+ifJt
98IkeSVHyRqE/RXn4+rHvJFlm1rA4g/CYOHJnBdUX0yYITF8vgz6s3yHKRvZ
qFFI223rJwOXew0ebAc/7LDRHwu7KYNvqmlDn3/0R+vqq7Wm4zJgxkjqNV0O
4cLsoAitrXKoWdl8v7DxECaaUJ62RMuB3FtvPcwNwGOM9lcWxXLYk2xAo08E
oLZt2Lz0fjlQD3S/bjnNwZKmX/uTDRQQmXdlWlsvENPkMRu0nBSgP1NY7PFX
IK5aSM2gRSggpJU/Z4fNYRRzTtGbcxQwXEtpt318GCW5RT2kSAGNeyT0SOcg
fDiPbj7Sq4CjTnkOzI4gDLyp4cyhkkDzuv9ma2gwFq6y+BpsSoJAWq0UzwSj
5LKwS2xPAo/qkZ9xKQTXNgawM9gk5NtZd8YYheLSFVUPWqNJCBpQL/7MD8VN
/AepcRdI8LmzRidlxxF0q2AUTOeTcG/m5dShZ0dwYeJkjVhAQtmb4DON3lxc
lOXRLKslQVnCTPXt46JlhJsiqYMEv4ZRQ/EAF2sEFaaNKr8czbxhJePi+HIL
hkknCQVWvU/Uh7mY4b/ZRaiy590TU/c+c/HYNR5b2kVC5a28EKoWgUzdLTm7
eklIuaK0L7ImULJ+smign4Qvooy6pZsJjDf3d7caICG4exs73o7A6JrMDz+p
DMaJsZ7bCdwo5Im1pSSM5hrencMgMNMt6G/rQRK8LtONDnoROOnTkRIrJ+GZ
QHqzyofA2sdblCKVrZtT7cz9CHSWiO01FCRoGbSw1AIJTLqQdT1LZREv7Pzt
MALNWGWJQpKEDSW6SwzCCQx192aqDZGQ/a6s4JcIAqPqOJTdKh/XVRN5nCCw
6YTQrEXlbst/maJYAtMe6RUYD5Pgsn9v2/qTBGoWyxaEqCwMHwlNP0XgUX8H
7yKV16SlT8yeIXBu7ZrL4yr/B8iFZsU=
        "]]},
      Annotation[#, "Charting`Private`Tag$92671#1"]& ]}, {}, {}}, {{}, {{}, 
     {RGBColor[0, 0, 1], PointSize[0.02], AbsoluteThickness[1.6], 
      PointBox[{{11., 0.203822222222222}, {33., 0.474377777777778}, {55., 
       0.607348148148148}, {77., 0.66622962962963}, {99., 
       0.848548148148148}, {121., 0.827540740740741}, {143., 
       0.843318518518518}, {165., 0.832896296296296}, {187., 
       0.910355555555555}, {209., 
       0.923555555555555}}], {{
        LineBox[{{11., 0.2180088888888887}, {11., 0.1896311111111109}}], 
        LineBox[{
         Offset[{1.5, 0}, {11., 0.2180088888888887}], 
          Offset[{-1.5, 0}, {11., 0.2180088888888887}]}], 
        LineBox[{
         Offset[{1.5, 0}, {11., 0.1896311111111109}], 
          Offset[{-1.5, 0}, {11., 0.1896311111111109}]}]}, {
        LineBox[{{33., 0.4973831481481483}, {33., 0.4506388888888891}}], 
        LineBox[{
         Offset[{1.5, 0}, {33., 0.4973831481481483}], 
          Offset[{-1.5, 0}, {33., 0.4973831481481483}]}], 
        LineBox[{
         Offset[{1.5, 0}, {33., 0.4506388888888891}], 
          Offset[{-1.5, 0}, {33., 0.4506388888888891}]}]}, {
        LineBox[{{55., 0.6324301851851849}, {55., 0.5822651851851849}}], 
        LineBox[{
         Offset[{1.5, 0}, {55., 0.6324301851851849}], 
          Offset[{-1.5, 0}, {55., 0.6324301851851849}]}], 
        LineBox[{
         Offset[{1.5, 0}, {55., 0.5822651851851849}], 
          Offset[{-1.5, 0}, {55., 0.5822651851851849}]}]}, {
        LineBox[{{77., 0.6886624074074078}, {77., 0.6421762962962967}}], 
        LineBox[{
         Offset[{1.5, 0}, {77., 0.6886624074074078}], 
          Offset[{-1.5, 0}, {77., 0.6886624074074078}]}], 
        LineBox[{
         Offset[{1.5, 0}, {77., 0.6421762962962967}], 
          Offset[{-1.5, 0}, {77., 0.6421762962962967}]}]}, {
        LineBox[{{99., 0.8759288888888888}, {99., 0.8216664814814814}}], 
        LineBox[{
         Offset[{1.5, 0}, {99., 0.8759288888888888}], 
          Offset[{-1.5, 0}, {99., 0.8759288888888888}]}], 
        LineBox[{
         Offset[{1.5, 0}, {99., 0.8216664814814814}], 
          Offset[{-1.5, 0}, {99., 0.8216664814814814}]}]}, {
        LineBox[{{121., 0.8520131481481484}, {121., 0.7992520370370373}}], 
        LineBox[{
         Offset[{1.5, 0}, {121., 0.8520131481481484}], 
          Offset[{-1.5, 0}, {121., 0.8520131481481484}]}], 
        LineBox[{
         Offset[{1.5, 0}, {121., 0.7992520370370373}], 
          Offset[{-1.5, 0}, {121., 0.7992520370370373}]}]}, {
        LineBox[{{143., 0.8699338888888885}, {143., 0.8173688888888885}}], 
        LineBox[{
         Offset[{1.5, 0}, {143., 0.8699338888888885}], 
          Offset[{-1.5, 0}, {143., 0.8699338888888885}]}], 
        LineBox[{
         Offset[{1.5, 0}, {143., 0.8173688888888885}], 
          Offset[{-1.5, 0}, {143., 0.8173688888888885}]}]}, {
        LineBox[{{165., 0.8570705555555553}, {165., 0.8088733333333331}}], 
        LineBox[{
         Offset[{1.5, 0}, {165., 0.8570705555555553}], 
          Offset[{-1.5, 0}, {165., 0.8570705555555553}]}], 
        LineBox[{
         Offset[{1.5, 0}, {165., 0.8088733333333331}], 
          Offset[{-1.5, 0}, {165., 0.8088733333333331}]}]}, {
        LineBox[{{187., 0.9363914814814809}, {187., 0.8866490740740735}}], 
        LineBox[{
         Offset[{1.5, 0}, {187., 0.9363914814814809}], 
          Offset[{-1.5, 0}, {187., 0.9363914814814809}]}], 
        LineBox[{
         Offset[{1.5, 0}, {187., 0.8866490740740735}], 
          Offset[{-1.5, 0}, {187., 0.8866490740740735}]}]}, {
        LineBox[{{209., 0.9512627777777772}, {209., 0.897221666666666}}], 
        LineBox[{
         Offset[{1.5, 0}, {209., 0.9512627777777772}], 
          Offset[{-1.5, 0}, {209., 0.9512627777777772}]}], 
        LineBox[{
         Offset[{1.5, 0}, {209., 0.897221666666666}], 
          Offset[{-1.5, 0}, {209., 
           0.897221666666666}]}]}}}, {}}, {}, {}, {}, {}}},
  AspectRatio->NCache[GoldenRatio^(-1), 0.6180339887498948],
  Axes->{True, True},
  AxesLabel->{None, None},
  AxesOrigin->{0, 0},
  BaseStyle->{FontWeight -> "Bold", FontColor -> GrayLevel[0], FontSize -> 12},
  DisplayFunction->Identity,
  Frame->{{True, False}, {True, False}},
  FrameLabel->{{None, None}, {None, None}},
  FrameTicks->FrontEndValueCache[{{Automatic, 
      Charting`ScaledFrameTicks[{Identity, Identity}]}, {Automatic, 
      Charting`ScaledFrameTicks[{Identity, Identity}]}}, {{Automatic, {{0., 
        FormBox[
         TemplateBox[{0., 0.}, "Spacer2"], TraditionalForm], {0.01, 0.}, {
         AbsoluteThickness[0.1]}}, {0.2, 
        FormBox[
         TemplateBox[{0., 0.}, "Spacer2"], TraditionalForm], {0.01, 0.}, {
         AbsoluteThickness[0.1]}}, {0.4, 
        FormBox[
         TemplateBox[{0., 0.}, "Spacer2"], TraditionalForm], {0.01, 0.}, {
         AbsoluteThickness[0.1]}}, {0.6, 
        FormBox[
         TemplateBox[{0., 0.}, "Spacer2"], TraditionalForm], {0.01, 0.}, {
         AbsoluteThickness[0.1]}}, {0.8, 
        FormBox[
         TemplateBox[{0., 0.}, "Spacer2"], TraditionalForm], {0.01, 0.}, {
         AbsoluteThickness[0.1]}}, {1., 
        FormBox[
         TemplateBox[{0., 0.}, "Spacer2"], TraditionalForm], {0.01, 0.}, {
         AbsoluteThickness[0.1]}}, {-0.2, 
        FormBox[
         TemplateBox[{0., 0.}, "Spacer2"], TraditionalForm], {0.005, 0.}, {
         AbsoluteThickness[0.1]}}, {-0.15, 
        FormBox[
         TemplateBox[{0., 0.}, "Spacer2"], TraditionalForm], {0.005, 0.}, {
         AbsoluteThickness[0.1]}}, {-0.1, 
        FormBox[
         TemplateBox[{0., 0.}, "Spacer2"], TraditionalForm], {0.005, 0.}, {
         AbsoluteThickness[0.1]}}, {-0.05, 
        FormBox[
         TemplateBox[{0., 0.}, "Spacer2"], TraditionalForm], {0.005, 0.}, {
         AbsoluteThickness[0.1]}}, {0.05, 
        FormBox[
         TemplateBox[{0., 0.}, "Spacer2"], TraditionalForm], {0.005, 0.}, {
         AbsoluteThickness[0.1]}}, {0.1, 
        FormBox[
         TemplateBox[{0., 0.}, "Spacer2"], TraditionalForm], {0.005, 0.}, {
         AbsoluteThickness[0.1]}}, {0.15, 
        FormBox[
         TemplateBox[{0., 0.}, "Spacer2"], TraditionalForm], {0.005, 0.}, {
         AbsoluteThickness[0.1]}}, {0.25, 
        FormBox[
         TemplateBox[{0., 0.}, "Spacer2"], TraditionalForm], {0.005, 0.}, {
         AbsoluteThickness[0.1]}}, {0.3, 
        FormBox[
         TemplateBox[{0., 0.}, "Spacer2"], TraditionalForm], {0.005, 0.}, {
         AbsoluteThickness[0.1]}}, {0.35, 
        FormBox[
         TemplateBox[{0., 0.}, "Spacer2"], TraditionalForm], {0.005, 0.}, {
         AbsoluteThickness[0.1]}}, {0.45, 
        FormBox[
         TemplateBox[{0., 0.}, "Spacer2"], TraditionalForm], {0.005, 0.}, {
         AbsoluteThickness[0.1]}}, {0.5, 
        FormBox[
         TemplateBox[{0., 0.}, "Spacer2"], TraditionalForm], {0.005, 0.}, {
         AbsoluteThickness[0.1]}}, {0.55, 
        FormBox[
         TemplateBox[{0., 0.}, "Spacer2"], TraditionalForm], {0.005, 0.}, {
         AbsoluteThickness[0.1]}}, {0.65, 
        FormBox[
         TemplateBox[{0., 0.}, "Spacer2"], TraditionalForm], {0.005, 0.}, {
         AbsoluteThickness[0.1]}}, {0.7, 
        FormBox[
         TemplateBox[{0., 0.}, "Spacer2"], TraditionalForm], {0.005, 0.}, {
         AbsoluteThickness[0.1]}}, {0.75, 
        FormBox[
         TemplateBox[{0., 0.}, "Spacer2"], TraditionalForm], {0.005, 0.}, {
         AbsoluteThickness[0.1]}}, {0.85, 
        FormBox[
         TemplateBox[{0., 0.}, "Spacer2"], TraditionalForm], {0.005, 0.}, {
         AbsoluteThickness[0.1]}}, {0.9, 
        FormBox[
         TemplateBox[{0., 0.}, "Spacer2"], TraditionalForm], {0.005, 0.}, {
         AbsoluteThickness[0.1]}}, {0.95, 
        FormBox[
         TemplateBox[{0., 0.}, "Spacer2"], TraditionalForm], {0.005, 0.}, {
         AbsoluteThickness[0.1]}}, {1.05, 
        FormBox[
         TemplateBox[{0., 0.}, "Spacer2"], TraditionalForm], {0.005, 0.}, {
         AbsoluteThickness[0.1]}}, {1.1, 
        FormBox[
         TemplateBox[{0., 0.}, "Spacer2"], TraditionalForm], {0.005, 0.}, {
         AbsoluteThickness[0.1]}}, {1.15, 
        FormBox[
         TemplateBox[{0., 0.}, "Spacer2"], TraditionalForm], {0.005, 0.}, {
         AbsoluteThickness[0.1]}}, {1.2, 
        FormBox[
         TemplateBox[{0., 0.}, "Spacer2"], TraditionalForm], {0.005, 0.}, {
         AbsoluteThickness[0.1]}}}}, {Automatic, {{0., 
        FormBox[
         TemplateBox[{0., 0.}, "Spacer2"], TraditionalForm], {0.01, 0.}, {
         AbsoluteThickness[0.1]}}, {50., 
        FormBox[
         TemplateBox[{0., 0.}, "Spacer2"], TraditionalForm], {0.01, 0.}, {
         AbsoluteThickness[0.1]}}, {100., 
        FormBox[
         TemplateBox[{0., 0.}, "Spacer2"], TraditionalForm], {0.01, 0.}, {
         AbsoluteThickness[0.1]}}, {150., 
        FormBox[
         TemplateBox[{0., 0.}, "Spacer2"], TraditionalForm], {0.01, 0.}, {
         AbsoluteThickness[0.1]}}, {200., 
        FormBox[
         TemplateBox[{0., 0.}, "Spacer2"], TraditionalForm], {0.01, 0.}, {
         AbsoluteThickness[0.1]}}, {-50., 
        FormBox[
         TemplateBox[{0., 0.}, "Spacer2"], TraditionalForm], {0.005, 0.}, {
         AbsoluteThickness[0.1]}}, {-40., 
        FormBox[
         TemplateBox[{0., 0.}, "Spacer2"], TraditionalForm], {0.005, 0.}, {
         AbsoluteThickness[0.1]}}, {-30., 
        FormBox[
         TemplateBox[{0., 0.}, "Spacer2"], TraditionalForm], {0.005, 0.}, {
         AbsoluteThickness[0.1]}}, {-20., 
        FormBox[
         TemplateBox[{0., 0.}, "Spacer2"], TraditionalForm], {0.005, 0.}, {
         AbsoluteThickness[0.1]}}, {-10., 
        FormBox[
         TemplateBox[{0., 0.}, "Spacer2"], TraditionalForm], {0.005, 0.}, {
         AbsoluteThickness[0.1]}}, {10., 
        FormBox[
         TemplateBox[{0., 0.}, "Spacer2"], TraditionalForm], {0.005, 0.}, {
         AbsoluteThickness[0.1]}}, {20., 
        FormBox[
         TemplateBox[{0., 0.}, "Spacer2"], TraditionalForm], {0.005, 0.}, {
         AbsoluteThickness[0.1]}}, {30., 
        FormBox[
         TemplateBox[{0., 0.}, "Spacer2"], TraditionalForm], {0.005, 0.}, {
         AbsoluteThickness[0.1]}}, {40., 
        FormBox[
         TemplateBox[{0., 0.}, "Spacer2"], TraditionalForm], {0.005, 0.}, {
         AbsoluteThickness[0.1]}}, {60., 
        FormBox[
         TemplateBox[{0., 0.}, "Spacer2"], TraditionalForm], {0.005, 0.}, {
         AbsoluteThickness[0.1]}}, {70., 
        FormBox[
         TemplateBox[{0., 0.}, "Spacer2"], TraditionalForm], {0.005, 0.}, {
         AbsoluteThickness[0.1]}}, {80., 
        FormBox[
         TemplateBox[{0., 0.}, "Spacer2"], TraditionalForm], {0.005, 0.}, {
         AbsoluteThickness[0.1]}}, {90., 
        FormBox[
         TemplateBox[{0., 0.}, "Spacer2"], TraditionalForm], {0.005, 0.}, {
         AbsoluteThickness[0.1]}}, {110., 
        FormBox[
         TemplateBox[{0., 0.}, "Spacer2"], TraditionalForm], {0.005, 0.}, {
         AbsoluteThickness[0.1]}}, {120., 
        FormBox[
         TemplateBox[{0., 0.}, "Spacer2"], TraditionalForm], {0.005, 0.}, {
         AbsoluteThickness[0.1]}}, {130., 
        FormBox[
         TemplateBox[{0., 0.}, "Spacer2"], TraditionalForm], {0.005, 0.}, {
         AbsoluteThickness[0.1]}}, {140., 
        FormBox[
         TemplateBox[{0., 0.}, "Spacer2"], TraditionalForm], {0.005, 0.}, {
         AbsoluteThickness[0.1]}}, {160., 
        FormBox[
         TemplateBox[{0., 0.}, "Spacer2"], TraditionalForm], {0.005, 0.}, {
         AbsoluteThickness[0.1]}}, {170., 
        FormBox[
         TemplateBox[{0., 0.}, "Spacer2"], TraditionalForm], {0.005, 0.}, {
         AbsoluteThickness[0.1]}}, {180., 
        FormBox[
         TemplateBox[{0., 0.}, "Spacer2"], TraditionalForm], {0.005, 0.}, {
         AbsoluteThickness[0.1]}}, {190., 
        FormBox[
         TemplateBox[{0., 0.}, "Spacer2"], TraditionalForm], {0.005, 0.}, {
         AbsoluteThickness[0.1]}}, {210., 
        FormBox[
         TemplateBox[{0., 0.}, "Spacer2"], TraditionalForm], {0.005, 0.}, {
         AbsoluteThickness[0.1]}}, {220., 
        FormBox[
         TemplateBox[{0., 0.}, "Spacer2"], TraditionalForm], {0.005, 0.}, {
         AbsoluteThickness[0.1]}}, {230., 
        FormBox[
         TemplateBox[{0., 0.}, "Spacer2"], TraditionalForm], {0.005, 0.}, {
         AbsoluteThickness[0.1]}}, {240., 
        FormBox[
         TemplateBox[{0., 0.}, "Spacer2"], TraditionalForm], {0.005, 0.}, {
         AbsoluteThickness[0.1]}}, {250., 
        FormBox[
         TemplateBox[{0., 0.}, "Spacer2"], TraditionalForm], {0.005, 0.}, {
         AbsoluteThickness[0.1]}}}}}],
  GridLines->{None, None},
  GridLinesStyle->Directive[
    GrayLevel[0.5, 0.4]],
  ImagePadding->All,
  ImageSize->250,
  Method->{
   "DefaultBoundaryStyle" -> Automatic, "DefaultMeshStyle" -> 
    AbsolutePointSize[6], "ScalingFunctions" -> None, 
    "CoordinatesToolOptions" -> {"DisplayFunction" -> ({
        (Identity[#]& )[
         Part[#, 1]], 
        (Identity[#]& )[
         Part[#, 2]]}& ), "CopiedValueFunction" -> ({
        (Identity[#]& )[
         Part[#, 1]], 
        (Identity[#]& )[
         Part[#, 2]]}& )}},
  PlotRange->{All, All},
  PlotRangeClipping->True,
  PlotRangePadding->{{
     Scaled[0.02], 
     Scaled[0.02]}, {
     Scaled[0.05], 
     Scaled[0.05]}},
  Ticks->{Automatic, Automatic}]], "Output",
 CellChangeTimes->{{3.700996825284721*^9, 3.700996836487261*^9}, 
   3.700997221732953*^9, {3.716021970878612*^9, 3.716021999587645*^9}, 
   3.7323396766200323`*^9, 3.750578591991878*^9, 3.751283029669601*^9, 
   3.751283103684989*^9, 3.751366832639389*^9, 3.75351681829738*^9, 
   3.7535186567127113`*^9, 3.75352516189053*^9, 3.75352522667404*^9, 
   3.75353020678857*^9, 3.753599045124063*^9, 3.756473024705068*^9, {
   3.7572353761785917`*^9, 3.757235389903616*^9}, {3.757240025450032*^9, 
   3.757240040812258*^9}, {3.7573347369044113`*^9, 3.757334740629075*^9}, 
   3.757334909588358*^9, 3.757336790571405*^9, 3.7573377115557003`*^9, 
   3.757337845545209*^9, 3.757399003423431*^9, 3.757658771376638*^9, 
   3.7576821764067783`*^9, 3.758277361320059*^9, 3.762246018326906*^9, 
   3.765710824724609*^9, 3.767001553547274*^9, 3.775562293679576*^9, 
   3.775805814572268*^9, 3.7759717046082582`*^9, 3.775972114871093*^9, 
   3.775994190315338*^9, 3.775994479729608*^9, 3.780741568005417*^9, 
   3.780746229877239*^9, 
   3.7809047474406843`*^9},ExpressionUUID->"1d2b13c3-4cf2-48af-bd77-\
61c1e008b06d"]
}, Closed]],

Cell["\<\
All h values, comparing star-like approximation with \
coalescence-in-sweep-phase results:\
\>", "Text",
 CellChangeTimes->{{3.750574540481112*^9, 3.750574542455717*^9}, {
   3.75128238895781*^9, 3.751282411143038*^9}, 3.757238612436276*^9, {
   3.757238916594741*^9, 3.757238960072921*^9}, {3.757336136831212*^9, 
   3.757336140158854*^9}},ExpressionUUID->"27b9dd3f-f354-4429-9b5f-\
b8d2d390319d"],

Cell[CellGroupData[{

Cell[BoxData[
 RowBox[{"Sims05DN2", "=", 
  RowBox[{"Show", "[", 
   RowBox[{"Ph01s05", ",", "Ph05s05", ",", "Ph09s05", ",", 
    RowBox[{"ImageSize", "\[Rule]", "250"}]}], "]"}]}]], "Input",
 CellChangeTimes->{{3.684836039925128*^9, 3.684836050996744*^9}, {
   3.6859420229703627`*^9, 3.685942031923774*^9}, {3.716021966321663*^9, 
   3.71602197029176*^9}, {3.75128310053585*^9, 3.751283103238883*^9}, {
   3.7572353853290243`*^9, 3.757235389527783*^9}, {3.757240027586385*^9, 
   3.757240040403038*^9}, {3.757248652114743*^9, 3.757248658322481*^9}, 
   3.757334743460351*^9, {3.7573349044392157`*^9, 3.757334907958589*^9}, {
   3.7573367933773127`*^9, 
   3.7573367944007883`*^9}},ExpressionUUID->"9e350a6f-443d-415d-afd8-\
e2e04abb4db4"],

Cell[BoxData[
 GraphicsBox[{{{{}, {}, 
     TagBox[
      {RGBColor[1, 0, 0], Thickness[Large], Opacity[1.], 
       Dashing[{Small, Small}], LineBox[CompressedData["
1:eJwVzns01HkcxvEhbJ20cRqy0lZWdM+otHL5fDAuB1PKYjBEGpf5JRVyKZfT
pFScyiyVlDpUNllEVFLT1OkynWLcL5FLuZuvoRDF/vaP57zP679n1b7wPXxl
BoPBofd/1SsCy7rqa60YDLHV1YRkq8yLHioW9iXAqBn+crQkEKrXiLy17Z8D
45sieHNBBFCRJcnz7GUgFhtf6L8uBLMsXDZt1wUrH2y5fuWUCFZunB/0zU4B
4sqt0pMeufD3BLVw3E4JuScu37Waug8725Z3KOw08V43e6zHRgJv8uWNg3Or
UOdFXditNBlsqkh0U326DnfwKbdZi2aofL+Bp5fPQi7/kNPblnYIK3RvNNlp
io1xWYstkrtAYtqU1Z63A7VTWtiWGT1wq5BplMwFTDHUknKPf4Eqh0qR3ow1
dgi1Rg9p9kFsms4j1GdjuWecf51bP/x462bTE22Px05x/MbjB2C3T+Vo9S1H
bHnSFKxODcIK/W0tkjdOKJUMOAlNhqDsU+rqrbocjPLJPcEfGgLdMY1LxHYX
sub7V2cnDENevFk584MrpmQUdT9WG4HJ7PGqsq+70dDZ2MwoZgRKe22bY39x
QxET2tJrR6B2vdAggfUX3u3cU+prKAfvq1zhHQd3tMl/82l5qBzs1ZYzNaI8
8NPC65Oy23KQnxt8PpPtiU8kv66FVjnMme88oV7CxbHDurE28whE9N2I5H30
wmFBsZH1WgKuVWdiZePemLXpc0CKA4GBwmNX36rysFGFM6EeQKD3Co8wNvvi
siLrhqoYAi7Fde6+bD9kJp1XyTtHQEtiJp86tBeVuGy+wTUCnOh62UIXf2SW
OrLFBQRe6jc9KGzwx5MFSc8EFQRGnGUmRBCANSdjja0kBJzOapvZTgRgb8Dx
zC4pAVWPzvfNCftw0bzHNetrCRzJuTmzaEkgBpXdsR1vJsCcLbzvfi0QW8Mi
fX07CAS3lihbbtmPi5rqlQN7CJB3jI+mz/bj5TAdNX4fgQanetsjjnw8082s
eTVIIMwhh81p5+Pnif74oRECZl4PPuwICcL3GjV2B0cJVPRLFK9ng/DaLi8D
yRgBkap7bmZ6MMYx9hqUfSWQu92kI1ovBNu+z3e1mSDA71O7P1USgjnxy9aV
TRLwuWe4ONUyFHmKgzfbpggUz0qn/V+FYozuD/OG7wTKPwQlNngLsN1z5lzV
NAFFKSeN90WA3JifLtEzBPzqxnRf9wlQ/JPFiaMtHbuUzxoUoCgqxDmedh6r
+4UaEeDk2U5rIW1u0dHp4ikBhqP+0vO0n97NCVZVp9AxXWP/bdqpNxXW/5pQ
uMDj4oU62t/FmdU62yjkPUx2a6Qd1GnuK9xOIWnNY7bQhhWnYrgWFJrbhFzs
oD2WrVukbE9hesbqqAHaXpdt9Ty9KAw+e7p3lvariv5/nvtQKC18mKr0g4BJ
U9r2DX4UJj0yYqnQVtdu3qMUSKH2ny8jF9AWiw6cKThA4aXQpX1LaG8s1Vyq
HU7hkwPcRG3aWbXleUmH6X83OrV+ox2hqSR2P0phxKZ3lr/T7jS+zRHHUFgq
21y9kraLq3PbumMUzpl2+v1B+1H4aEhGPIWNSe3Dq2kbns+YmEukUFGzJnYN
7f8AH7Ft4Q==
        "]]},
      Annotation[#, "Charting`Private`Tag$83672#1"]& ], 
     TagBox[
      {RGBColor[1, 0, 0], Thickness[Large], Opacity[1.], 
       LineBox[CompressedData["
1:eJwVx3k4lAkcwPEhpp4nHo2G7KSiXbI6dmcSq8Pvt64kuqSZES2552XZyIQV
kp6EenaVMikmhMoi11qbHFuOFqlcoUbFjGHeGWonS8e++8f3+T4f06MRBwI1
aTSaO9X/16nzrx579sROnhs16MVMsMv+5ZDWdudKeKm+einpphf0WGR5GTo3
g+74Hzla+QIgoitTFzn3gk4410yQFQe2Ilw57zQG+hZmo7Fx58Bk45Kgf5xm
YEvJ4jD9XSK4qCaWvnXSwKSjs5r90lLYM7zqxYwTA41aD1w/uL4e2kvIfvln
U1wQrwg2v90Om+oSPbQbLZF7edJScbAXGro2eBuXsHFsusJGr6oPwss8+zl7
rLHphrDs4uQQtFgPiEYLt2J0Ycqm5pBRKCpjrkvlAU4wHig1AiRwb2dDlvHC
91h83ZC+emQMYjON6nGtI7rZafgGG7yGDx0e9q+FzlicLLFTOb6B/YcbVD1F
LsiK79dg24/DmrVbhlraXZErXO1EmE5A9csMMyuWO6ZxLnCr5yeANbvsstJh
L97ppWUWVUihMMG2ltm9D+Om2HmNfjJ4n/v2XvW7/dgwWL0i9aMMqiYcBmMX
e6BV5BdDkUmT8GR9ylcn2QfRzjBS7yRNDl5XeSnFOz1RnwnJ+8Pk4ExfxVx2
/BAiv5zZ1ScHMl3evJDLRYdIK59Vm6fg87Y9p3QqedjW2aP6mDwFUdL8aO8R
PmoVpD5N65mCfffSYnvfemH3RasYW8Y0TJbFX+3Q9kafNv/s97unYSLHW0n7
xgcLeEli2plpcKt46unjeARX31/Xwa+bBoMWW3Iu8geMb/19iYlsGtyFz3qX
uvnikpARrfrlCvhr7UBNWZ8vDifLO1TfKUCxu5ejFPhhC2+T36SPAlzPGdo6
qP1QHPdYnZ6gAO1Dkq7Bk0dxXqlUG4sUcCxPvKC73B8nSheNiWsVwPxUdtfz
mj/OiVfKTHoUEPy8UnPH5gDkdtIHrkgVoHxEG7G+H4A3kt1X3vqggD7XZw7H
XAKxvHx87m89EsJ35jm6jwYiS+KWpPklCbb8mu6tIUEYINPsz91MQp2sZabt
UxBa9522cXUkIUvbsyD712DUn7UMjvIgocCG80JoHILd2zkqkS8JgVL63bnK
EDT6UwWvwkk4fMdcL2NHKJrlRE7+GEtCxafOed+HoegiKCDpp0mo7Q5K7PMS
IMuAlfDgPAkzVe6Z3uMCtJeHnjK/QsKRp7OsNqkATUJidPZS7py9XMKWC9Dl
0fJ0IeVC9qtWulKAUzWMoHbKvPKY+Yo5ARooM7JCc0hovJUXrK1D4Hk143Gp
iIQM8cz3v3EINOw/M2V6jYR/m7J7jLYQqNd9Vm8X5SDJNp8UGwKLTXMtIinD
mjMneNsJPP4zfWsj5dlcVrmmM4FsXe5z/nUS+FccjLl8Ape1ujIv5JHwsE5W
2nyYwFGaVXoNZc5Aps2GIwQuBIS9H6asYzh4QMOfwIzhoXKLfBKassLSbocR
+K6TIW6mvLGKscIwgsCB8y9apJRFT2oLk34iUNhm9FxXTEIUQ6PJM4bAiPw3
Mj5lybc33ZtOENjdnCBJpOy2b/ewZTyBKn5WVxHl+ghVyKUEAsPNvq54RNn8
wiX150QCo1/an52h/B+WdF6z
        "]]},
      Annotation[#, "Charting`Private`Tag$83672#2"]& ]}, {}, {}}, {{{}, {}, 
     TagBox[
      {GrayLevel[0], Thickness[Large], Opacity[1.], Dashing[{Small, Small}], 
       LineBox[CompressedData["
1:eJwVx3s0lHkYwPFhl25qOUllWeVU21GR6WJRPQ+DHJlx29FgyJ3mZW2XdclR
03ZbxdE2XSSd2FzSspmMUYmGKFQmorRRgzKSmV9MNCH23T++53s+y8MTfKN0
GQwGm+7/G1RFSHo72rcxGEJtk7Vw2/k//b/d4iYGhsnTo8KSYJCvFgWauNUB
I7Huqv9f8UDtFx/7xq0NGFnl+wVn08A+B7+fcO0FLOxN7E7OhGXrZkePuY6A
4u7GGHC+DGfHqXkaVx303mAtK3peCpxX5q9HXI3w1upCabHeXWi6pn4+NLMc
I3tFmkVJj8C66pCfXq0VSj6T0TKPZ1D9ZC3f7JotytZKte4ruiC+jPucydmM
zNYu19zWbqjf/CKnp8ABfwkImTDlKqCwzPjHYzxAhwX6gfNt+qBme7XIbNIJ
jRs7a7Ob+yElc8lttHTBk5f6MzzM38FUs59zf5Ib+urPfdMXMQA+QdUf5YXu
6G/lw5vZowQLy00v65s8MEvRONATPAiSNxkrN5qysZTldFrf6T2YjhpeICwv
DL8+JdL9+h4K0uylxq3euOZj2Jwi8RB8ztXUSD75oN/9hEYW5wNUDLC6Umb5
oW/V28RR+QdoX3NkxUHbnzHd6tiuRs9hCLzEO1K8nYuhpcMNxpJhcNM3Nzb8
zR/r27U5notVoD41VDeZuxMzSmxZ3vEqmHHk/G4g5qHUe7fFKYkK9inz9vO7
A/BrRJLE8IsKvGvSU9o0gZiyQcFrslXD+7LUS816fLTjsz/tjFDDwEU+YdgE
Y1ZAsOdSkRo8y59xg11CcL3lsh+K7qhhUb29WvvrLtTs4K8uVaiBndTRNs8z
FBsC5x4o0SHQYPmisqwzFCsSvYQzZgRUO9qYRBCGt5Ymx/jaEfA4aWLPGg/D
2paVzRZsAnr+iiddB8PxzLhe3PpQAnuv5E/OXxiBZ+5ET4r2EjCeLrvJvRyB
wprjE08PE4j5V6y7dUMkuvtOr0g9TYA8YnRvvheJTYfDzublEuj06GDtdY/C
oytrlkAxgfjtV1zYPVG4ypwpTBUTsA+obHWIjUYMN9L5fJtA1WD9yMPpaFwX
5RhnUU9ApMe9ev5MDI59yuNsbCZw1Y75OsksFm0vHg5fKCcQpdS/qRXHYr88
yLm6g0BQ6arvMrbuRiPdZnPqJYHy6ZaJ0Ae70XSg+vHRHgLS1uhDnYECHK5U
nUzpJTBSwc7kvxOgUR/1U91bAiHPRk0fKgU4NpM9W067ZfTCNdshAY44ytq6
aRfY9t3XJwKcFTrPS0ubdyNxolwrQBsb7Zj1OwK116/E6BlQmFfkos2hnZE/
4vQPk0JVoaEyfoDAF9l5+ZJNFBYs8Oo5QDta4Rh8xI7Ce1Xjj0/QBovjybwt
FObbZ2Xn0x7NNb2h60Zher5zbwftgGyW2c4AClvO5Tg6KAk8qBosqQui0DBh
qtmNNvNFpt3aEApd0qZ8/GgbmHT56kRQWOLwlhNHWyaKS/87jsLKD6VTl2mv
qzBabJJA4R6rIN512jnt0gLhHgpjkurKpLT3GenIuIkU+sy57yqnrVhfxJYl
U/iyPPKPV7Q9vXe8skqlULbmUYOS9u2Ej7Hn0ijcUvxlQkN7Vda58ZlDFPZz
NFaMQQL/AQ2abWU=
        "]]},
      Annotation[#, "Charting`Private`Tag$77668#1"]& ], 
     TagBox[
      {GrayLevel[0], Thickness[Large], Opacity[1.], LineBox[CompressedData["
1:eJwVx3081AccwHHKw1q86OVSGVNq6dU8hPA64vsVd8y5RnXyTJ7djyzJQw8U
L0rr2kpq6YFe2LBUnFg1OWaixJw85dQpunPnftexjnHLbn98Xp/Xe1N06t64
FRoaGkx1/1+vOaZx4iXfvT7oGq+Wmul+5WKg1i56PQQnnPI38WVB37biEGN6
G9ScSHmtRY8DIr2+YCW9H2oUNjUW7keBWopfLNImgKIfSeHYFMBG68/iP9IU
0D94waDCoAQuK4nVczRNrO0b5lzmV8KeMbPXCtoaHDDyE0aENkJXNTkkWd6E
oVtNrKKcOsCmOXef9pPtKDrU1yp+1AOPX1iFmVbbISN6WZ9nzYeUOtaQ/R4n
ZE7V5XXNDkK703DpeKULStNyXAMsR6GqjmJZEAR4CBs4+QECaPF+XGy65IHj
Jfq0nC1vIJuz/iFaeOEcUUo17xSCqnvf7neZdJSphsuUygkICH38oa/KB73i
70i7F9+CuYXjaHuXL55yKm2KnXwHjW/Of7XThIkGwURGYM8kmMwaXpV7fosC
s8Hy8EtTUHmS2kTp9ce8f5NpPYHvYf7GXEvj3wFo0eeQ9UZHBNz3niPZuvvQ
DU4YZd4UAf/r/C05dvvRdjlRRXMQQ8j1oPxfvFmY502+zeeKga5jRjE8Gojz
5Cv3JftpIL+XtC3dOIDVKqOBs1XTsOy6J0+vPgj9UtusnupK4IioPD1MEIyH
FhiFzUkS8G8pyu6fC8G/tLiNz1skMF13/Hq3dhhuG8naNL1KCu+vhck1bMMx
L5bduTJQCn73B1jhXhF4TsbUzr4qhbXtVHLhu0icTzjLEI5IgZn5sn+1XxQK
IjpCPhrNQIfF8IO6wSj8zUzfX0ifARmj317OPojVMfJWcfYM+J4zpnoqD+Jd
yhM9RdUMaAcKX4zkRKNoM12g0TsDaWW3l/SNYlBplfTIWzkDlE91DaybMdh3
YmKHyQYZJLyqX+HmEIs2upP963bJQP5cQ+DUGotlPH5AdIgMBn1feqb5xOGX
FU73dDJkkOJd5sUcj8MOxlmDyYsyoAY/6HVJjMf9STW5hrUyaBa3K55+isf0
Y/TI5HYZFGuzKq5cSsDTd29dLx+RQYWz/etM00QcqpV3k1IZxIl0GhbqE1Gv
4VHqkWUZhN7ZanDeLQlvKS9YpxmScP/Ts8WoziQ0Zg77rN5IQlNvfO5gCBtV
Qlb7uC0JCi6TEzbFRq+lZwV33EiIGJg1eSpiYyJXYStW+9ns1Wo7CRuLTq/t
3uxOQqXd2z905GyctyS6StUOupexeH+BjaMVsqUzQMKT2rIEbT0CHX9H10gP
Es7fVnjctSfQW+6+W5NGwj+8K33rHQlUnZEMuagdL3QNz3cmMO5HWmi62mBe
mBW0i0CzRnMHkdqzN0zuraATSN+pMu+hkxD8k6fpgWACSW2DuUs+JHQ2i2va
Qgm0POZS8Fxt+2GOs1UEgUlFhK7WNyToGY/s1Ywh8HDr3Fi62rzi5KJfkwks
+tyuk+VLgjV3zTrjVALjp8xGOWqX8psqTx0mULfJRfCn2kfWaPJYGQQ6e2zg
OjJIEO74mcnLIjD5+FRhitp+/oyx7ccJLK9V+lap/TD1Q2LJSQLHVu1dFqi9
9YcS5XIugbv5qgqKHwn/AWimXfA=
        "]]},
      Annotation[#, "Charting`Private`Tag$77668#2"]& ]}, {}, {}}, {{{}, {}, 
     TagBox[
      {RGBColor[0, 0, 1], Thickness[Large], Opacity[1.], 
       Dashing[{Small, Small}], LineBox[CompressedData["
1:eJwVx3s0lAkYgPGhJrW0qZhtxVEShcgkmqj3lVthijQa41aEaT4lsSRHasWh
2N1ptpqmGzWV2tzFKbmmkMukaFJEK5fIfA2FUuy3fzznOb/lQRE7Q1RpNBqb
6v9rlAYXv2t7vplGO55Qy4zffE7oPdvOuQBobRFyfQUXZKtEPIZzNdDSlmbO
+8AHIrogeZZzK9B2ZF9mdh8BlgSXfnN6ByicuP2wMRWWrZkb+sVJCZlOjweX
3xDD3+OE+piTCq5dumimn5sN29/ovVU6LcRJXWHYitpSqM9WvByaWY5LPun1
5J2sA/PSRC96hQlyH2QYR91+BmXNZn662ZZYHHmlQ4/eDgdyOC+Z261Rcmdt
jZ5bB9RYyyVd0o3I6zLoJPo64UaOlnEyF/DhaTve1/U9UO5SJtKdssfOSNOO
itp3EJex5D4aOOIhzyrlfO1e+N7gtaU31hnP1I17ZQW8B0/fsk+yG1uRcVIg
T4zuA32D9R019a6o/pOB1TWiH4q701da6bCxWEWoYRYwADqjmudJhx0oSbHG
MpNBkCawSrRaPLAwuk1t0dggTFwaKy/+7Imxs+pFVtIPUNTv8CpOzQtPxO6K
vMUaguemSYbHLHfhjDRKzbZpCHgXuUm3XDgY3r3RvtNlGJzn6Glp/uaNHel3
NbuqhkFxeqh66tJuXJxmM7vd9CPM2G7/XaOAiyKJSYd2ykeIGsiM9uv0wZ2q
11emv/0IHuVpca1jPMzVuta0evUIfMiJv9hA98PvDROG6cQI9F/wI2kW/tii
26d57+4IuOe/4Pg7BmBzfsLjvN4R0K5hKSYPBeLjyQUbTv2qAHZsW6u6+x78
61TdsOk2BdQayO/ltO/Bo1csXwZGKmDErZVJCvZiubzSXSZWgOspBsthfC/O
S5ibpf1AAXTvnuZXx4JQrcmouUiugMNXs6bmLw7GpFXv2xo/K0BrOqeQczkY
A/tvcnjzSQh7XaC6ad0+PCGlV4avJIFspHVaV+7DhvD4Yw9ZJLS7tjkc3hqC
qw9eaZK5kXDA5aojuysEX1/wMfvDnwSWz72WjfxQNBR/t0gNJ6F0sEZZNx2K
tRb1s6ziSRDROdfPnQnD0zuUz8xTSbhuw3wbq8vHDTIPT0MRCSEDcwonC/hY
usUg9v1lEnzvGi1I37Qf9WWMgxM3Sciffvptz5P9+PVHjlA9j4SSltDEdp4A
u6X2tlMlJCiL2Bl+fQLcMCYR55aTEPBiVKduQIBlXr6LGik/HT2fbTkkQGud
14kDlKWW/z6aQwqwddrYelkFCdy8mG/5kwJszBVrCilX3LkaRtcgEGOCThyq
JCE9S2mfyySwfKwuxqiahK9V52RL1hPIvsU/bE85tMfWP8mGwBJpeJAfZdBP
OcK1IzA5uVD/DOXRSzp5qs4EKjKrF/yg7CN20N3tQ6B4k+PTZzUkPCkdvF3t
S+BR7YM/D1NmyjNszAIIPBno6kJ/RIIG49VOlWACMxrWnGdRrhKFp/0TTuCX
KeP8LMprihb+woggMPToAUkZZcnzEunxSAK91qXHtVOOWqhSxYkhUE3IZ8yr
JaFn7U121RECW1os2gwou3u4vTGJJ3BxXG+KHeX7EZ/4ZxMINNqdau5N2ejP
s+MziQRuM1/RGEH5P/NEXrc=
        "]]},
      Annotation[#, "Charting`Private`Tag$89677#1"]& ], 
     TagBox[
      {RGBColor[0, 0, 1], Thickness[Large], Opacity[1.], 
       LineBox[CompressedData["
1:eJwVx3080wkcwPGppoTkxalzStLTRfJQtJ6+X41RmTKnPI1MHtpPOSJcV105
To5c7ZCHO1d0PVJD1hKN1CqVZB7yTGG2/TBC0Yvb/fF5fV5vE044K2gOhUJh
qvr/WoLA0h7Ju52PKjdqF9OjdmZcPDBvO4MPfQ7y3Kc8FtSt43kbMKrgITxe
fecPDhBR/IS5jHo4eXHfmCA5EmjZ+N2UYw/8rJFfPH76HKzYsCB43FEJsr5X
tLyQS/DnBKE55qiGroua9KJoV8G1bVmn0lEXldDjp9bFh+c3hppksybIc1md
d7utCiwEZ9yplesxZ+LbYt5vL6D8tbmv0Q0rZBrX6gh3vIWjhR5N1q622PHE
2dPyQQNU2zZndxRsRdOyhICUsia4Vqi/NsETULLc2Me39D1UOJXzjKbtcaLl
6lyD0HaIS10qxJUOGFun9n62vBO+vnDf9SGGgXafot76JXWDm0/5SN01Z0zX
u52WfL4HjFdufl/9fA9+odYZ2BzvhdKulNWbDJnYOOLQeof9AQxHF2cO0/eh
4USveGrtRyg4RSvTf7Mfx7+XH6sY/QiTuWMVpZ/cMI/NkQbd6oOSfnpL3Hx3
ZNGNQH13P7wzi1912uoHFJmtc/OW9oN3jmf8dScPXLxkuEEzcgAY6sv0F0cf
QK3XrTqWXwdg6HdZ1XTuQby1pI5+Nk4Ks9tcz2nxPbHt7DIbsk8Kxwf+ifJt
98IkeSVHyRqE/RXn4+rHvJFlm1rA4g/CYOHJnBdUX0yYITF8vgz6s3yHKRvZ
qFFI223rJwOXew0ebAc/7LDRHwu7KYNvqmlDn3/0R+vqq7Wm4zJgxkjqNV0O
4cLsoAitrXKoWdl8v7DxECaaUJ62RMuB3FtvPcwNwGOM9lcWxXLYk2xAo08E
oLZt2Lz0fjlQD3S/bjnNwZKmX/uTDRQQmXdlWlsvENPkMRu0nBSgP1NY7PFX
IK5aSM2gRSggpJU/Z4fNYRRzTtGbcxQwXEtpt318GCW5RT2kSAGNeyT0SOcg
fDiPbj7Sq4CjTnkOzI4gDLyp4cyhkkDzuv9ma2gwFq6y+BpsSoJAWq0UzwSj
5LKwS2xPAo/qkZ9xKQTXNgawM9gk5NtZd8YYheLSFVUPWqNJCBpQL/7MD8VN
/AepcRdI8LmzRidlxxF0q2AUTOeTcG/m5dShZ0dwYeJkjVhAQtmb4DON3lxc
lOXRLKslQVnCTPXt46JlhJsiqYMEv4ZRQ/EAF2sEFaaNKr8czbxhJePi+HIL
hkknCQVWvU/Uh7mY4b/ZRaiy590TU/c+c/HYNR5b2kVC5a28EKoWgUzdLTm7
eklIuaK0L7ImULJ+smign4Qvooy6pZsJjDf3d7caICG4exs73o7A6JrMDz+p
DMaJsZ7bCdwo5Im1pSSM5hrencMgMNMt6G/rQRK8LtONDnoROOnTkRIrJ+GZ
QHqzyofA2sdblCKVrZtT7cz9CHSWiO01FCRoGbSw1AIJTLqQdT1LZREv7Pzt
MALNWGWJQpKEDSW6SwzCCQx192aqDZGQ/a6s4JcIAqPqOJTdKh/XVRN5nCCw
6YTQrEXlbst/maJYAtMe6RUYD5Pgsn9v2/qTBGoWyxaEqCwMHwlNP0XgUX8H
7yKV16SlT8yeIXBu7ZrL4yr/B8iFZsU=
        "]]},
      Annotation[#, "Charting`Private`Tag$89677#2"]& ]}, {}, {}}},
  AspectRatio->NCache[GoldenRatio^(-1), 0.6180339887498948],
  Axes->{True, True},
  AxesLabel->{None, None},
  AxesOrigin->{0, 0},
  BaseStyle->{FontWeight -> "Bold", FontColor -> GrayLevel[0], FontSize -> 12},
  DisplayFunction->Identity,
  Frame->{{True, False}, {True, False}},
  FrameLabel->{{None, None}, {None, None}},
  FrameTicks->FrontEndValueCache[{{Automatic, 
      Charting`ScaledFrameTicks[{Identity, Identity}]}, {Automatic, 
      Charting`ScaledFrameTicks[{Identity, Identity}]}}, {{Automatic, {{0., 
        FormBox[
         TemplateBox[{0., 0.}, "Spacer2"], TraditionalForm], {0.01, 0.}, {
         AbsoluteThickness[0.1]}}, {0.2, 
        FormBox[
         TemplateBox[{0., 0.}, "Spacer2"], TraditionalForm], {0.01, 0.}, {
         AbsoluteThickness[0.1]}}, {0.4, 
        FormBox[
         TemplateBox[{0., 0.}, "Spacer2"], TraditionalForm], {0.01, 0.}, {
         AbsoluteThickness[0.1]}}, {0.6, 
        FormBox[
         TemplateBox[{0., 0.}, "Spacer2"], TraditionalForm], {0.01, 0.}, {
         AbsoluteThickness[0.1]}}, {0.8, 
        FormBox[
         TemplateBox[{0., 0.}, "Spacer2"], TraditionalForm], {0.01, 0.}, {
         AbsoluteThickness[0.1]}}, {1., 
        FormBox[
         TemplateBox[{0., 0.}, "Spacer2"], TraditionalForm], {0.01, 0.}, {
         AbsoluteThickness[0.1]}}, {-0.2, 
        FormBox[
         TemplateBox[{0., 0.}, "Spacer2"], TraditionalForm], {0.005, 0.}, {
         AbsoluteThickness[0.1]}}, {-0.15, 
        FormBox[
         TemplateBox[{0., 0.}, "Spacer2"], TraditionalForm], {0.005, 0.}, {
         AbsoluteThickness[0.1]}}, {-0.1, 
        FormBox[
         TemplateBox[{0., 0.}, "Spacer2"], TraditionalForm], {0.005, 0.}, {
         AbsoluteThickness[0.1]}}, {-0.05, 
        FormBox[
         TemplateBox[{0., 0.}, "Spacer2"], TraditionalForm], {0.005, 0.}, {
         AbsoluteThickness[0.1]}}, {0.05, 
        FormBox[
         TemplateBox[{0., 0.}, "Spacer2"], TraditionalForm], {0.005, 0.}, {
         AbsoluteThickness[0.1]}}, {0.1, 
        FormBox[
         TemplateBox[{0., 0.}, "Spacer2"], TraditionalForm], {0.005, 0.}, {
         AbsoluteThickness[0.1]}}, {0.15, 
        FormBox[
         TemplateBox[{0., 0.}, "Spacer2"], TraditionalForm], {0.005, 0.}, {
         AbsoluteThickness[0.1]}}, {0.25, 
        FormBox[
         TemplateBox[{0., 0.}, "Spacer2"], TraditionalForm], {0.005, 0.}, {
         AbsoluteThickness[0.1]}}, {0.3, 
        FormBox[
         TemplateBox[{0., 0.}, "Spacer2"], TraditionalForm], {0.005, 0.}, {
         AbsoluteThickness[0.1]}}, {0.35, 
        FormBox[
         TemplateBox[{0., 0.}, "Spacer2"], TraditionalForm], {0.005, 0.}, {
         AbsoluteThickness[0.1]}}, {0.45, 
        FormBox[
         TemplateBox[{0., 0.}, "Spacer2"], TraditionalForm], {0.005, 0.}, {
         AbsoluteThickness[0.1]}}, {0.5, 
        FormBox[
         TemplateBox[{0., 0.}, "Spacer2"], TraditionalForm], {0.005, 0.}, {
         AbsoluteThickness[0.1]}}, {0.55, 
        FormBox[
         TemplateBox[{0., 0.}, "Spacer2"], TraditionalForm], {0.005, 0.}, {
         AbsoluteThickness[0.1]}}, {0.65, 
        FormBox[
         TemplateBox[{0., 0.}, "Spacer2"], TraditionalForm], {0.005, 0.}, {
         AbsoluteThickness[0.1]}}, {0.7, 
        FormBox[
         TemplateBox[{0., 0.}, "Spacer2"], TraditionalForm], {0.005, 0.}, {
         AbsoluteThickness[0.1]}}, {0.75, 
        FormBox[
         TemplateBox[{0., 0.}, "Spacer2"], TraditionalForm], {0.005, 0.}, {
         AbsoluteThickness[0.1]}}, {0.85, 
        FormBox[
         TemplateBox[{0., 0.}, "Spacer2"], TraditionalForm], {0.005, 0.}, {
         AbsoluteThickness[0.1]}}, {0.9, 
        FormBox[
         TemplateBox[{0., 0.}, "Spacer2"], TraditionalForm], {0.005, 0.}, {
         AbsoluteThickness[0.1]}}, {0.95, 
        FormBox[
         TemplateBox[{0., 0.}, "Spacer2"], TraditionalForm], {0.005, 0.}, {
         AbsoluteThickness[0.1]}}, {1.05, 
        FormBox[
         TemplateBox[{0., 0.}, "Spacer2"], TraditionalForm], {0.005, 0.}, {
         AbsoluteThickness[0.1]}}, {1.1, 
        FormBox[
         TemplateBox[{0., 0.}, "Spacer2"], TraditionalForm], {0.005, 0.}, {
         AbsoluteThickness[0.1]}}, {1.15, 
        FormBox[
         TemplateBox[{0., 0.}, "Spacer2"], TraditionalForm], {0.005, 0.}, {
         AbsoluteThickness[0.1]}}, {1.2, 
        FormBox[
         TemplateBox[{0., 0.}, "Spacer2"], TraditionalForm], {0.005, 0.}, {
         AbsoluteThickness[0.1]}}}}, {Automatic, {{0., 
        FormBox[
         TemplateBox[{0., 0.}, "Spacer2"], TraditionalForm], {0.01, 0.}, {
         AbsoluteThickness[0.1]}}, {50., 
        FormBox[
         TemplateBox[{0., 0.}, "Spacer2"], TraditionalForm], {0.01, 0.}, {
         AbsoluteThickness[0.1]}}, {100., 
        FormBox[
         TemplateBox[{0., 0.}, "Spacer2"], TraditionalForm], {0.01, 0.}, {
         AbsoluteThickness[0.1]}}, {150., 
        FormBox[
         TemplateBox[{0., 0.}, "Spacer2"], TraditionalForm], {0.01, 0.}, {
         AbsoluteThickness[0.1]}}, {200., 
        FormBox[
         TemplateBox[{0., 0.}, "Spacer2"], TraditionalForm], {0.01, 0.}, {
         AbsoluteThickness[0.1]}}, {-50., 
        FormBox[
         TemplateBox[{0., 0.}, "Spacer2"], TraditionalForm], {0.005, 0.}, {
         AbsoluteThickness[0.1]}}, {-40., 
        FormBox[
         TemplateBox[{0., 0.}, "Spacer2"], TraditionalForm], {0.005, 0.}, {
         AbsoluteThickness[0.1]}}, {-30., 
        FormBox[
         TemplateBox[{0., 0.}, "Spacer2"], TraditionalForm], {0.005, 0.}, {
         AbsoluteThickness[0.1]}}, {-20., 
        FormBox[
         TemplateBox[{0., 0.}, "Spacer2"], TraditionalForm], {0.005, 0.}, {
         AbsoluteThickness[0.1]}}, {-10., 
        FormBox[
         TemplateBox[{0., 0.}, "Spacer2"], TraditionalForm], {0.005, 0.}, {
         AbsoluteThickness[0.1]}}, {10., 
        FormBox[
         TemplateBox[{0., 0.}, "Spacer2"], TraditionalForm], {0.005, 0.}, {
         AbsoluteThickness[0.1]}}, {20., 
        FormBox[
         TemplateBox[{0., 0.}, "Spacer2"], TraditionalForm], {0.005, 0.}, {
         AbsoluteThickness[0.1]}}, {30., 
        FormBox[
         TemplateBox[{0., 0.}, "Spacer2"], TraditionalForm], {0.005, 0.}, {
         AbsoluteThickness[0.1]}}, {40., 
        FormBox[
         TemplateBox[{0., 0.}, "Spacer2"], TraditionalForm], {0.005, 0.}, {
         AbsoluteThickness[0.1]}}, {60., 
        FormBox[
         TemplateBox[{0., 0.}, "Spacer2"], TraditionalForm], {0.005, 0.}, {
         AbsoluteThickness[0.1]}}, {70., 
        FormBox[
         TemplateBox[{0., 0.}, "Spacer2"], TraditionalForm], {0.005, 0.}, {
         AbsoluteThickness[0.1]}}, {80., 
        FormBox[
         TemplateBox[{0., 0.}, "Spacer2"], TraditionalForm], {0.005, 0.}, {
         AbsoluteThickness[0.1]}}, {90., 
        FormBox[
         TemplateBox[{0., 0.}, "Spacer2"], TraditionalForm], {0.005, 0.}, {
         AbsoluteThickness[0.1]}}, {110., 
        FormBox[
         TemplateBox[{0., 0.}, "Spacer2"], TraditionalForm], {0.005, 0.}, {
         AbsoluteThickness[0.1]}}, {120., 
        FormBox[
         TemplateBox[{0., 0.}, "Spacer2"], TraditionalForm], {0.005, 0.}, {
         AbsoluteThickness[0.1]}}, {130., 
        FormBox[
         TemplateBox[{0., 0.}, "Spacer2"], TraditionalForm], {0.005, 0.}, {
         AbsoluteThickness[0.1]}}, {140., 
        FormBox[
         TemplateBox[{0., 0.}, "Spacer2"], TraditionalForm], {0.005, 0.}, {
         AbsoluteThickness[0.1]}}, {160., 
        FormBox[
         TemplateBox[{0., 0.}, "Spacer2"], TraditionalForm], {0.005, 0.}, {
         AbsoluteThickness[0.1]}}, {170., 
        FormBox[
         TemplateBox[{0., 0.}, "Spacer2"], TraditionalForm], {0.005, 0.}, {
         AbsoluteThickness[0.1]}}, {180., 
        FormBox[
         TemplateBox[{0., 0.}, "Spacer2"], TraditionalForm], {0.005, 0.}, {
         AbsoluteThickness[0.1]}}, {190., 
        FormBox[
         TemplateBox[{0., 0.}, "Spacer2"], TraditionalForm], {0.005, 0.}, {
         AbsoluteThickness[0.1]}}, {210., 
        FormBox[
         TemplateBox[{0., 0.}, "Spacer2"], TraditionalForm], {0.005, 0.}, {
         AbsoluteThickness[0.1]}}, {220., 
        FormBox[
         TemplateBox[{0., 0.}, "Spacer2"], TraditionalForm], {0.005, 0.}, {
         AbsoluteThickness[0.1]}}, {230., 
        FormBox[
         TemplateBox[{0., 0.}, "Spacer2"], TraditionalForm], {0.005, 0.}, {
         AbsoluteThickness[0.1]}}, {240., 
        FormBox[
         TemplateBox[{0., 0.}, "Spacer2"], TraditionalForm], {0.005, 0.}, {
         AbsoluteThickness[0.1]}}, {250., 
        FormBox[
         TemplateBox[{0., 0.}, "Spacer2"], TraditionalForm], {0.005, 0.}, {
         AbsoluteThickness[0.1]}}}}}],
  GridLines->{None, None},
  GridLinesStyle->Directive[
    GrayLevel[0.5, 0.4]],
  ImagePadding->All,
  ImageSize->250,
  Method->{
   "DefaultBoundaryStyle" -> Automatic, "DefaultMeshStyle" -> 
    AbsolutePointSize[6], "ScalingFunctions" -> None, 
    "CoordinatesToolOptions" -> {"DisplayFunction" -> ({
        (Identity[#]& )[
         Part[#, 1]], 
        (Identity[#]& )[
         Part[#, 2]]}& ), "CopiedValueFunction" -> ({
        (Identity[#]& )[
         Part[#, 1]], 
        (Identity[#]& )[
         Part[#, 2]]}& )}},
  PlotRange->{All, All},
  PlotRangeClipping->True,
  PlotRangePadding->{{
     Scaled[0.02], 
     Scaled[0.02]}, {
     Scaled[0.05], 
     Scaled[0.05]}},
  Ticks->{Automatic, Automatic}]], "Output",
 CellChangeTimes->{
  3.757248659152089*^9, {3.757334736951782*^9, 3.7573347439604797`*^9}, 
   3.7573349109704514`*^9, 3.757336795076935*^9, 3.757337713923881*^9, 
   3.757337845641308*^9, 3.757399003525309*^9, 3.757658771431913*^9, 
   3.757682176502227*^9, 3.758277361387726*^9, 3.762246018410791*^9, 
   3.7657108261705227`*^9, 3.767001553593246*^9, 3.7755622966936293`*^9, 
   3.775805814611712*^9, 3.7759717046377363`*^9, 3.775972114902191*^9, 
   3.775994190344494*^9, 3.7759944797590017`*^9, 3.780741568055292*^9, 
   3.780746229944693*^9, 
   3.78090474757338*^9},ExpressionUUID->"518de7b3-53da-414e-b87c-\
8b53eb361a13"]
}, Closed]]
}, Closed]],

Cell[CellGroupData[{

Cell[TextData[{
 "Simulation comparisons, ",
 Cell[BoxData[
  FormBox[
   RowBox[{
    SubscriptBox["p", "0"], "=", "0.02"}], TraditionalForm]],ExpressionUUID->
  "277ec5c0-1978-403a-9e6e-8aa818e4755e"]
}], "Subsubsection",
 CellChangeTimes->{{3.685164276750523*^9, 3.68516432598251*^9}, {
  3.685164419354578*^9, 3.6851644279309683`*^9}, {3.6851732958427153`*^9, 
  3.685173300085534*^9}, {3.693287514761034*^9, 3.6932875180240602`*^9}, {
  3.762246009552058*^9, 
  3.762246009552143*^9}},ExpressionUUID->"267390c2-429b-4ab2-b319-\
bce924ea841f"],

Cell["h = 0.5", "Text",
 CellChangeTimes->{{3.684226923957221*^9, 
  3.684226929694434*^9}},ExpressionUUID->"85ce4565-ea68-4fc4-90f2-\
f888c606108c"],

Cell[BoxData[{
 RowBox[{
  RowBox[{"PiRelh05p002s05", "=", 
   RowBox[{
    RowBox[{"Import", "[", 
     RowBox[{
     "\"\<SLIM_F033/StatsProc_R_220_h_0.5_self_0.5_f_0.02_10b_SLIM.dat\>\"", 
      ",", "\"\<Table\>\""}], "]"}], "[", 
    RowBox[{"[", "10", "]"}], "]"}]}], ";"}], "\[IndentingNewLine]", 
 RowBox[{
  RowBox[{"PiRelh05p002s05CIB", "=", 
   RowBox[{
    RowBox[{"Import", "[", 
     RowBox[{
     "\"\<SLIM_F033/StatsProc_R_220_h_0.5_self_0.5_f_0.02_10b_SLIM.dat\>\"", 
      ",", "\"\<Table\>\""}], "]"}], "[", 
    RowBox[{"[", "11", "]"}], "]"}]}], ";"}], "\[IndentingNewLine]", 
 RowBox[{
  RowBox[{"PiRelh05p002s05CIT", "=", 
   RowBox[{
    RowBox[{"Import", "[", 
     RowBox[{
     "\"\<SLIM_F033/StatsProc_R_220_h_0.5_self_0.5_f_0.02_10b_SLIM.dat\>\"", 
      ",", "\"\<Table\>\""}], "]"}], "[", 
    RowBox[{"[", "12", "]"}], "]"}]}], ";"}], "\[IndentingNewLine]", 
 RowBox[{
  RowBox[{"PiRelh05p002s05S", "=", 
   RowBox[{"Partition", "[", 
    RowBox[{
     RowBox[{"Riffle", "[", 
      RowBox[{
       RowBox[{"Partition", "[", 
        RowBox[{
         RowBox[{"Riffle", "[", 
          RowBox[{"Rin", ",", "PiRelh05p002s05"}], "]"}], ",", "2"}], "]"}], 
       ",", 
       RowBox[{"Map", "[", 
        RowBox[{"ErrorBar", ",", 
         RowBox[{"Partition", "[", 
          RowBox[{
           RowBox[{"Riffle", "[", 
            RowBox[{
             RowBox[{"-", "PiRelh05p002s05CIB"}], ",", "PiRelh05p002s05CIT"}],
             "]"}], ",", "2"}], "]"}]}], "]"}]}], "]"}], ",", "2"}], "]"}]}], 
  ";"}]}], "Input",
 CellChangeTimes->{{3.653653036260165*^9, 3.653653104164641*^9}, {
   3.6536534558138323`*^9, 3.653653492364831*^9}, {3.6536541759432163`*^9, 
   3.653654187606119*^9}, {3.654002804038301*^9, 3.654002848570283*^9}, {
   3.65400707613225*^9, 3.65400714761635*^9}, {3.654007181678842*^9, 
   3.654007213974663*^9}, {3.6540072536782303`*^9, 3.654007257582032*^9}, {
   3.654016049212839*^9, 3.654016121962118*^9}, {3.6540167048861723`*^9, 
   3.654016713740767*^9}, {3.654017458143495*^9, 3.65401746554847*^9}, {
   3.654017547522593*^9, 3.654017558925556*^9}, {3.654018616166*^9, 
   3.654018634837932*^9}, {3.6540187358919077`*^9, 3.6540187714746523`*^9}, {
   3.654022017780428*^9, 3.654022129485979*^9}, {3.654022295188756*^9, 
   3.654022326389936*^9}, {3.654022369299567*^9, 3.654022373795104*^9}, {
   3.654022407404544*^9, 3.654022459634942*^9}, {3.654022668283675*^9, 
   3.6540226743699827`*^9}, 3.654383216193337*^9, {3.654383348043723*^9, 
   3.654383394709196*^9}, {3.654383430016759*^9, 3.654383531272525*^9}, {
   3.654425039055666*^9, 3.6544250435341263`*^9}, {3.654425167667512*^9, 
   3.6544251734340143`*^9}, {3.6544253061766033`*^9, 
   3.6544253102463903`*^9}, {3.654439013613021*^9, 3.654439015235106*^9}, {
   3.654439135694812*^9, 3.654439143222514*^9}, {3.6544401018270397`*^9, 
   3.654440173366612*^9}, {3.654440292940403*^9, 3.654440296563925*^9}, {
   3.654440329735461*^9, 3.654440346069376*^9}, {3.654440385306116*^9, 
   3.654440388888916*^9}, {3.654440485030156*^9, 3.654440487917371*^9}, {
   3.6544405261329603`*^9, 3.654440580408437*^9}, {3.654440933517931*^9, 
   3.6544409376296673`*^9}, {3.654441049110503*^9, 3.6544410688999147`*^9}, {
   3.654441392686808*^9, 3.654441396014359*^9}, {3.654441507935905*^9, 
   3.654441509900654*^9}, {3.6544415412971077`*^9, 3.654441545956717*^9}, {
   3.654441577827374*^9, 3.654441620032895*^9}, {3.65444165376261*^9, 
   3.654441710909322*^9}, {3.654442359884213*^9, 3.654442365595182*^9}, {
   3.6544429337443657`*^9, 3.65444294030766*^9}, {3.654443020868534*^9, 
   3.654443025692136*^9}, {3.654443163623163*^9, 3.65444316894974*^9}, {
   3.6544472542595663`*^9, 3.654447281727892*^9}, {3.65451655187488*^9, 
   3.6545165750178013`*^9}, {3.6842273340186443`*^9, 3.68422741476595*^9}, {
   3.684227452460857*^9, 3.684227482653543*^9}, 3.684227634134616*^9, {
   3.684227866080183*^9, 3.684227892468285*^9}, {3.684648146847209*^9, 
   3.68464818847083*^9}, {3.684648893464775*^9, 3.684648932766054*^9}, {
   3.684655571135911*^9, 3.68465558955963*^9}, {3.684656855679488*^9, 
   3.6846568627991133`*^9}, {3.684658374718752*^9, 3.684658412116302*^9}, {
   3.684667336999753*^9, 3.684667371277933*^9}, {3.684667492988323*^9, 
   3.6846675230964603`*^9}, {3.684667637275608*^9, 3.684667641710204*^9}, {
   3.684667762385316*^9, 3.684667762543373*^9}, {3.684667802510878*^9, 
   3.684667805134047*^9}, {3.684667879740209*^9, 3.684667884028026*^9}, {
   3.684667997809565*^9, 3.68466806757339*^9}, {3.684668133940289*^9, 
   3.6846681449660263`*^9}, {3.684668254016677*^9, 3.6846682665112677`*^9}, {
   3.684668400257248*^9, 3.6846684059961348`*^9}, {3.684668489655115*^9, 
   3.6846685013893337`*^9}, {3.684732563507572*^9, 3.684732572931287*^9}, {
   3.684733312930541*^9, 3.684733341994466*^9}, {3.68474222262624*^9, 
   3.684742225400516*^9}, {3.6847422632809134`*^9, 3.684742274848386*^9}, {
   3.684743025816588*^9, 3.684743025958118*^9}, {3.684748947849847*^9, 
   3.684748947994005*^9}, {3.684749026373551*^9, 3.68474902654951*^9}, 
   3.684819423504614*^9, {3.684819884896299*^9, 3.68481991198837*^9}, {
   3.6848199726356373`*^9, 3.6848199740278807`*^9}, {3.684820071210463*^9, 
   3.684820090238221*^9}, {3.6848201652413692`*^9, 3.684820171109357*^9}, {
   3.684820403725917*^9, 3.684820489130681*^9}, {3.684821209089786*^9, 
   3.684821265168285*^9}, {3.6848213231185503`*^9, 3.684821344605009*^9}, {
   3.6848213802038717`*^9, 3.684821394971339*^9}, {3.684821442860148*^9, 
   3.6848214574337597`*^9}, {3.684821489353798*^9, 3.684821490167939*^9}, {
   3.684821566184671*^9, 3.684821576504455*^9}, {3.684834789465992*^9, 
   3.684834836447606*^9}, {3.684834908006721*^9, 3.684834918286768*^9}, {
   3.684836120962508*^9, 3.684836122145686*^9}, {3.6848361944646387`*^9, 
   3.6848362080219307`*^9}, 3.684836285745104*^9, {3.6848363524765167`*^9, 
   3.68483635448932*^9}, {3.684836595177848*^9, 3.6848366077679234`*^9}, {
   3.685164438858096*^9, 3.685164442920157*^9}, {3.685164477879114*^9, 
   3.6851645132073174`*^9}, {3.685164576215654*^9, 3.685164581699902*^9}, {
   3.685171560842883*^9, 3.685171639568719*^9}, {3.6851733904971647`*^9, 
   3.685173405391404*^9}, {3.6851738007755623`*^9, 3.685173843471202*^9}, {
   3.6851739332988377`*^9, 3.685173942050349*^9}, {3.6851741636909523`*^9, 
   3.685174174090839*^9}, {3.685768559811859*^9, 3.6857685996410713`*^9}, {
   3.685953833477989*^9, 3.685953903782647*^9}, {3.6932875266729517`*^9, 
   3.693287617349765*^9}, {3.6933031962155743`*^9, 3.6933032029666233`*^9}, {
   3.69605137300869*^9, 3.696051384857197*^9}, {3.69605319097964*^9, 
   3.696053207480742*^9}, {3.732339679482544*^9, 3.732339681652285*^9}, {
   3.7535130998296337`*^9, 3.753513099837694*^9}, {3.753518735572905*^9, 
   3.753518740211115*^9}, {3.757336835953773*^9, 3.757336845959618*^9}, {
   3.762245930842228*^9, 
   3.762245930866992*^9}},ExpressionUUID->"64683f2a-b928-4ab2-ad9a-\
1798186a0c8d"],

Cell[CellGroupData[{

Cell[BoxData[
 RowBox[{"Ph05p002s05", "=", 
  RowBox[{"Plot", "[", 
   RowBox[{
    RowBox[{"{", 
     RowBox[{
      RowBox[{"PWR2B", "[", 
       RowBox[{
       "5000", ",", "0.05", ",", "0.5", ",", "0.5", ",", "R", ",", "0.02"}], 
       "]"}], ",", 
      RowBox[{"ExPiSV", "[", 
       RowBox[{"5000", ",", "0.05", ",", "0.5", ",", "0.5", ",", 
        FractionBox["R", "10000"], ",", "0.02"}], "]"}]}], "}"}], ",", 
    RowBox[{"{", 
     RowBox[{"R", ",", "0", ",", "220"}], "}"}], ",", 
    RowBox[{"PlotStyle", "\[Rule]", 
     RowBox[{"{", 
      RowBox[{
       RowBox[{"{", 
        RowBox[{"Black", ",", "Thick", ",", "Dashed"}], "}"}], ",", 
       RowBox[{"{", 
        RowBox[{"Black", ",", "Thick"}], "}"}]}], "}"}]}], ",", 
    RowBox[{"PlotRange", "\[Rule]", "All"}], ",", 
    RowBox[{"Frame", "\[Rule]", 
     RowBox[{"{", 
      RowBox[{
       RowBox[{"{", 
        RowBox[{"True", ",", "False"}], "}"}], ",", 
       RowBox[{"{", 
        RowBox[{"True", ",", "False"}], "}"}]}], "}"}]}], ",", 
    RowBox[{"BaseStyle", "\[Rule]", 
     RowBox[{"{", 
      RowBox[{
       RowBox[{"FontWeight", "\[Rule]", "\"\<Bold\>\""}], ",", 
       RowBox[{"FontColor", "\[Rule]", "Black"}], ",", 
       RowBox[{"FontSize", "\[Rule]", "12"}]}], "}"}]}]}], "]"}]}]], "Input",
 CellChangeTimes->{{3.684746216440988*^9, 3.684746249045837*^9}, {
   3.6847463970572987`*^9, 3.684746543852398*^9}, {3.6847470873370113`*^9, 
   3.6847470914169197`*^9}, {3.684747206390996*^9, 3.6847472297485943`*^9}, {
   3.684747582809992*^9, 3.684747623878808*^9}, {3.684748921433721*^9, 
   3.6847489217376738`*^9}, {3.684750651807864*^9, 3.6847506525895243`*^9}, {
   3.684751206380178*^9, 3.684751218826118*^9}, {3.684818156444627*^9, 
   3.6848181749527397`*^9}, {3.684820589353652*^9, 3.684820594215413*^9}, {
   3.684821087686967*^9, 3.68482111166978*^9}, {3.6848215904054823`*^9, 
   3.684821594277472*^9}, 3.6848317647034807`*^9, {3.6848319159595346`*^9, 
   3.684831917063095*^9}, {3.684831960645865*^9, 3.6848319622617292`*^9}, {
   3.684832029203836*^9, 3.684832029443493*^9}, 3.684834443710421*^9, {
   3.684835119653412*^9, 3.6848351286980877`*^9}, {3.684835487211375*^9, 
   3.684835501049987*^9}, 3.684836011414804*^9, {3.684836213758971*^9, 
   3.6848362463823433`*^9}, {3.685100423771759*^9, 3.6851004295134983`*^9}, {
   3.685100467131302*^9, 3.685100491318684*^9}, {3.685100594118843*^9, 
   3.685100610547098*^9}, {3.685100821615967*^9, 3.6851008242356987`*^9}, {
   3.685100876586727*^9, 3.685100912121269*^9}, 3.685100964919816*^9, {
   3.685101172656146*^9, 3.685101233486224*^9}, {3.685101269342247*^9, 
   3.685101272268394*^9}, {3.685160642902424*^9, 3.685160698468234*^9}, {
   3.685161427085217*^9, 3.685161436139758*^9}, {3.685162264449798*^9, 
   3.685162274689249*^9}, {3.6851643348791723`*^9, 3.685164340555846*^9}, {
   3.685164452984187*^9, 3.685164483095071*^9}, 3.6851716156984367`*^9, {
   3.6851717958344803`*^9, 3.685171796107019*^9}, {3.685173544170642*^9, 
   3.685173547514245*^9}, {3.685697538701303*^9, 3.685697545309208*^9}, {
   3.685953908099202*^9, 3.685953951679934*^9}, {3.6860411729616003`*^9, 
   3.686041190321752*^9}, {3.693287585654153*^9, 3.693287590750277*^9}, 
   3.6960532119367847`*^9, {3.700997260478527*^9, 3.7009972606064053`*^9}, {
   3.751283163942157*^9, 3.751283170867608*^9}, {3.753518745294231*^9, 
   3.7535187475232973`*^9}, 3.7573368486333723`*^9, {3.757337724213209*^9, 
   3.757337740308646*^9}, 3.762245930877327*^9, {3.765710694809383*^9, 
   3.7657106955538187`*^9}},ExpressionUUID->"78b26952-5f78-4881-b7d3-\
6502e61884b8"],

Cell[BoxData[
 GraphicsBox[{{{}, {}, 
    TagBox[
     {GrayLevel[0], Thickness[Large], Opacity[1.], Dashing[{Small, Small}], 
      LineBox[CompressedData["
1:eJwVzXk41Akcx/FpNtGiSI6k2kZIpOjwSHy/rmErCtFgUjGu+SXkLpG12lSe
DqUWoai1OYpxZFtyJDXVMIMoKZ3OmV9DMVHsb//4PJ/n9dd7pV+YWwCdRqN5
Ufv/lWr8K992iqxptIbeIqtU68zznnO3MsuBlj2xzSbKH9pWZ3hrMBuBFvJR
1+dgJBBR5ak/MYXQIDzb9pqdAhZZuHTK4S3QjORDmdYZ8MtahcCvDlJQSb74
B4NeABcnCMVxhzmoELEUKtIrwKV32Wupgyo6zWihPK8RDF6wQ1+cU8W4tyKf
czKq0539vaFXFZUOcLXeWjVBhWjJ0nMRi5DDG/F72doEGnx1lslVNeRU5VeY
vWiG13eVRdwv6khTv/2hRNoCYZk/Wt5f10Y2vdPaefoxPCqSPB+eXYkmFsZB
tvXtQBf343sGA3ND3WxHetrB0rTjVq8DA0+dCtJMHm+HstqaxKenGci1I75G
rhbCJf5x/TJNXRR8rQ6MOy8Ev9FFMRHrViFH7KKouF8E0+vM1WW++qgw0dfK
JzvApCbJXa5+Deq3JPSq9T2He8+M2TpFpnhiaijppqQXQks9npu5bMY1O9Yb
BWzvh6bN3Vl9hVvQJj/rkIHeO7hRutgglQX4adCttOfVe6hzvJehM22D7Lt1
Ji0uHyE+XasWGfZ4RGCoIoz/BN8fu9u+j2Vi5VpTWX/GALj63PvcdsMJW9o1
8k7HD8IKxqYXTY+2oWE0+a4JhqDyzRm9jdrO+KVvVYz4+xBoj6lcJu12Ynni
1SMxV4ah8JhF9WLBLtzc1vGz59oRmMwZr6v84oqFOxPObigbAd4nu554eXcs
XvjUdFJrFERGKasSTXdjs8hu04+kUfDOZqX85eiB3cp0yO8aBea8ZYtVoj0x
Zdq4zHe1GCSnhxunc/bg8uH5RHG4GGYtXX5TKmfhctXth9VLxRA5kB/FfuWF
l5fcrRMMiGFXXVq8cNwbs7h15HctCQyVHs1+LMdGHt/xTaK9BD79ySZp6/bi
xQe5lbOHJLDjTofHXntf7B9fzvznggTUmywksvB92NxoqXitSgLOsZ1CxR37
cXDR7gURnRJ4wOiuKu3aj7w9KnNCJRIQbxeakdwDaMPcWz8kT8K2UxoWdhMH
UM5z+c6wZSTIefY/60n0w1BxLid3PQmH865NK6v5I/FrxoJkOxIWz5RWeFz1
R++znIBj7iQEvSynW23goDTTRs3cnwTyCe3V5vscdBC2zj8VTkLXtk67w04B
2GRg6hSZQEKoY569cx/l6BVbNp4kwcKrSrAlOBDVUw0rTC6QUDPYJG2dCUSF
hE7Z3BwSMuQ8CjIvBOG074KSR4UkFJibvY7VCcaQxAdtW0tICBiYVyErD0a6
13XdbB4JPiX6C89YheD9y/8G9deScGeGP7X/YQjy0mL2Jd8noVoQmNTlzUWF
83m/q7eQIOU5p7M/ctG2i37l+WMSfDvGtFsHuGgz9PLDMGX+2OUi02EuhrsK
DGcpF5q+a55HcnHppFqOAZ8E1u2YqTsyLh43j2LEUa6/lRckp0Rg7HzXWs0n
JJy5JrUpMyMwLC1Oz/UpCd8aMtu0NhHo6v7yKIdyYL/l3hRzAvXy7/FjKcOK
E3GsrQTqkgpuuZTHcrRv05kE6rjqyo9Q9rpip7PHi8CLrCnllGckPKwZ/LvR
h8DBnnrxJcpm3enmxr4E0mRmD4soK2n0uM3xJ/D06KYDAsoNGQfTig8SSPh+
gyUCEtbyVDU1wghcn57+0Yhylqi68HgEgWPiwRRrypGqcxo8Yqj+JK3Yn3L/
+pvODXEEWkc3b4ihvGPX9t41Rwlsa2dVnaRcG/Y5+NIxAs9Im9dlU9Y/e2li
NonAyTr5glLK/wHTk7zE
       "]]},
     Annotation[#, "Charting`Private`Tag$95838#1"]& ], 
    TagBox[
     {GrayLevel[0], Thickness[Large], Opacity[1.], LineBox[CompressedData["
1:eJwVx3k41AkYwHFHbJ5YrGEtSlnkKWoprCPvq0ESIg2DceVsfq6kaNuyWD1b
jpTNlQ6hdMhNsiRJIeSKyS1Mjvlp3Ovc2T++z/f57DoVdMJbgI+Pz47X/xct
9ywZ7mw3+jh6tFJNIsoo+Yb9FkOzQrhs1DwVFesOrWpJTjJmr2FEdWvBjphg
IEILYwTN2sAmkO6RFv4H6KWj/IrpMKhOKVP73RJhp8ZWnwVTLihFqwQY7r8P
fy8S2+ZM+bHlppu07IN8sO7dPsA1lcQ/rQKFhbAadrMYAaxESRxnKRpGllcD
X/fttZpeSXzO2b+Wue8VFLX/JJ945gfMp5laTojVgEyjNH3fHSn0tyXN15dr
YOCFWDtzXhr3GEUd6K2vhaDk9bdfHsjhztCE0ZzD9fA+l/w0ubkL5x+6j4e9
+QD7yiPshKr3YHBJQKJkZQdUNqszFHI18fShUjFznR4IyKN90rLWwVr678cD
PPqgVqc7vT9bH43KVTIK/xmEnDzK7hg6YHULQzEyZBiqjlQmKawao2v90eKw
phG4EC9bgUomeGPY2NF+/AusNdgd/hJmhgYRW/hlF0bB1rnyW2uOOV6vElHh
do6BopI2q/a9Bb6wHA3fljYOJYNxKgflrNC+gvNkrwMb5GYlUmaoxzGlzt5K
YpEN2Zf0yigtNpjqeXKsPPErLGXMVZXM22L2XgHKiuwEFI9Tey58Z4d12jaT
n2InoH1vtPJlzZM4mWm99HhtApxu06MfHaFh1px4kQZjEsyEt1MkztljtcMb
eZ2Xk0DGTr5ezXDAtheNZoLfT8GmgXWUaCEdBdkJbB/aFJxl3w9l9Dni5Iye
nUbGFNhUXb3QNueEgRsyWk96pmAi7+LtBiEGKi1Q+Y3Ep2E8jTHDt98FVUc/
rjwznQbLgg6ai4krsu8M5TBDp0G6Vo9cDnbDaqdvIpSsabAK62zbZumOUqWW
d/Wap6FOqbs0r8sdjddzAm9wp4FzrE1rhumBwaxxFxEZDlhck9GjLnrg6EOJ
zwnaHBCyH2ruuXwKhVjDZZYnOBByL3NVTMoTHQbDDcyCOEDZyCui3fHEgw2D
Kb5/ccD3c6HAoQNeKDXhQbzK5MBME1+fzisvjB3VodeXc6DLopMaYu6NEXkF
kQtNHAg4cs/Eqt8bE66uq/kMcUDPsbRF388Hb66u9+rOcqD8ay333YYPiqa6
mJpsISFJiJaVfNMXWfNyXq0UErJ0tQbCFPxQ6IrgpunPJHizhYuWC/3Q+Og8
a0WTBOdnquJxh07jUvzTkD4jEgo2Glfc60/j8TPvfquxIKGsxSeiy4mJTYPK
myP2JHCLreIZY0ysbU/7eM2DBNeOWbl3bCYWBjL4KnhunE3J1ZxkosgtLWU2
z9maI2+EZ5jonKtmTj1FAj3//ErBMhO78nP4V3mufnLPV0iUwDiOupGfFwlx
mVzj51oEHuw6t6TnS8K/NcmtstoECk+NF/jw7DNk4BKtS+BW9RHXJJ5B8Uo4
3ZDA2scxqdM8z2bI5QuYEeiaORZ1148Ex1SqgoMjgTn3NXT5mCTUl399/NqZ
QF1Brr46z1rd8brqrgT2DocdoPMsKtNzgt+TwF36AwIFPNck+V996k/ghx3B
8m4ECRrFkj/KBBHYp1X09hrP6e1l2X+cIdBzpsOrjOezkvw1tPMEPnKrixTz
J2Hol4dWNeEE6ounb/7Ks6XNsd49Fwnsd3UJ8eK5Iuib361LBNo2SH6+zrPq
9VuLmxEEUt6/1Knk+T93z4tl
       "]]},
     Annotation[#, "Charting`Private`Tag$95838#2"]& ]}, {}, {}},
  AspectRatio->NCache[GoldenRatio^(-1), 0.6180339887498948],
  Axes->{True, True},
  AxesLabel->{None, None},
  AxesOrigin->{0, 0},
  BaseStyle->{FontWeight -> "Bold", FontColor -> GrayLevel[0], FontSize -> 12},
  DisplayFunction->Identity,
  Frame->{{True, False}, {True, False}},
  FrameLabel->{{None, None}, {None, None}},
  FrameTicks->FrontEndValueCache[{{Automatic, 
      Charting`ScaledFrameTicks[{Identity, Identity}]}, {Automatic, 
      Charting`ScaledFrameTicks[{Identity, Identity}]}}, {{Automatic, {{0., 
        FormBox[
         TemplateBox[{0., 0.}, "Spacer2"], TraditionalForm], {0.01, 0.}, {
         AbsoluteThickness[0.1]}}, {0.2, 
        FormBox[
         TemplateBox[{0., 0.}, "Spacer2"], TraditionalForm], {0.01, 0.}, {
         AbsoluteThickness[0.1]}}, {0.4, 
        FormBox[
         TemplateBox[{0., 0.}, "Spacer2"], TraditionalForm], {0.01, 0.}, {
         AbsoluteThickness[0.1]}}, {0.6, 
        FormBox[
         TemplateBox[{0., 0.}, "Spacer2"], TraditionalForm], {0.01, 0.}, {
         AbsoluteThickness[0.1]}}, {0.8, 
        FormBox[
         TemplateBox[{0., 0.}, "Spacer2"], TraditionalForm], {0.01, 0.}, {
         AbsoluteThickness[0.1]}}, {1., 
        FormBox[
         TemplateBox[{0., 0.}, "Spacer2"], TraditionalForm], {0.01, 0.}, {
         AbsoluteThickness[0.1]}}, {-0.2, 
        FormBox[
         TemplateBox[{0., 0.}, "Spacer2"], TraditionalForm], {0.005, 0.}, {
         AbsoluteThickness[0.1]}}, {-0.15, 
        FormBox[
         TemplateBox[{0., 0.}, "Spacer2"], TraditionalForm], {0.005, 0.}, {
         AbsoluteThickness[0.1]}}, {-0.1, 
        FormBox[
         TemplateBox[{0., 0.}, "Spacer2"], TraditionalForm], {0.005, 0.}, {
         AbsoluteThickness[0.1]}}, {-0.05, 
        FormBox[
         TemplateBox[{0., 0.}, "Spacer2"], TraditionalForm], {0.005, 0.}, {
         AbsoluteThickness[0.1]}}, {0.05, 
        FormBox[
         TemplateBox[{0., 0.}, "Spacer2"], TraditionalForm], {0.005, 0.}, {
         AbsoluteThickness[0.1]}}, {0.1, 
        FormBox[
         TemplateBox[{0., 0.}, "Spacer2"], TraditionalForm], {0.005, 0.}, {
         AbsoluteThickness[0.1]}}, {0.15, 
        FormBox[
         TemplateBox[{0., 0.}, "Spacer2"], TraditionalForm], {0.005, 0.}, {
         AbsoluteThickness[0.1]}}, {0.25, 
        FormBox[
         TemplateBox[{0., 0.}, "Spacer2"], TraditionalForm], {0.005, 0.}, {
         AbsoluteThickness[0.1]}}, {0.3, 
        FormBox[
         TemplateBox[{0., 0.}, "Spacer2"], TraditionalForm], {0.005, 0.}, {
         AbsoluteThickness[0.1]}}, {0.35, 
        FormBox[
         TemplateBox[{0., 0.}, "Spacer2"], TraditionalForm], {0.005, 0.}, {
         AbsoluteThickness[0.1]}}, {0.45, 
        FormBox[
         TemplateBox[{0., 0.}, "Spacer2"], TraditionalForm], {0.005, 0.}, {
         AbsoluteThickness[0.1]}}, {0.5, 
        FormBox[
         TemplateBox[{0., 0.}, "Spacer2"], TraditionalForm], {0.005, 0.}, {
         AbsoluteThickness[0.1]}}, {0.55, 
        FormBox[
         TemplateBox[{0., 0.}, "Spacer2"], TraditionalForm], {0.005, 0.}, {
         AbsoluteThickness[0.1]}}, {0.65, 
        FormBox[
         TemplateBox[{0., 0.}, "Spacer2"], TraditionalForm], {0.005, 0.}, {
         AbsoluteThickness[0.1]}}, {0.7, 
        FormBox[
         TemplateBox[{0., 0.}, "Spacer2"], TraditionalForm], {0.005, 0.}, {
         AbsoluteThickness[0.1]}}, {0.75, 
        FormBox[
         TemplateBox[{0., 0.}, "Spacer2"], TraditionalForm], {0.005, 0.}, {
         AbsoluteThickness[0.1]}}, {0.85, 
        FormBox[
         TemplateBox[{0., 0.}, "Spacer2"], TraditionalForm], {0.005, 0.}, {
         AbsoluteThickness[0.1]}}, {0.9, 
        FormBox[
         TemplateBox[{0., 0.}, "Spacer2"], TraditionalForm], {0.005, 0.}, {
         AbsoluteThickness[0.1]}}, {0.95, 
        FormBox[
         TemplateBox[{0., 0.}, "Spacer2"], TraditionalForm], {0.005, 0.}, {
         AbsoluteThickness[0.1]}}, {1.05, 
        FormBox[
         TemplateBox[{0., 0.}, "Spacer2"], TraditionalForm], {0.005, 0.}, {
         AbsoluteThickness[0.1]}}, {1.1, 
        FormBox[
         TemplateBox[{0., 0.}, "Spacer2"], TraditionalForm], {0.005, 0.}, {
         AbsoluteThickness[0.1]}}, {1.15, 
        FormBox[
         TemplateBox[{0., 0.}, "Spacer2"], TraditionalForm], {0.005, 0.}, {
         AbsoluteThickness[0.1]}}, {1.2, 
        FormBox[
         TemplateBox[{0., 0.}, "Spacer2"], TraditionalForm], {0.005, 0.}, {
         AbsoluteThickness[0.1]}}}}, {Automatic, {{0., 
        FormBox[
         TemplateBox[{0., 0.}, "Spacer2"], TraditionalForm], {0.01, 0.}, {
         AbsoluteThickness[0.1]}}, {50., 
        FormBox[
         TemplateBox[{0., 0.}, "Spacer2"], TraditionalForm], {0.01, 0.}, {
         AbsoluteThickness[0.1]}}, {100., 
        FormBox[
         TemplateBox[{0., 0.}, "Spacer2"], TraditionalForm], {0.01, 0.}, {
         AbsoluteThickness[0.1]}}, {150., 
        FormBox[
         TemplateBox[{0., 0.}, "Spacer2"], TraditionalForm], {0.01, 0.}, {
         AbsoluteThickness[0.1]}}, {200., 
        FormBox[
         TemplateBox[{0., 0.}, "Spacer2"], TraditionalForm], {0.01, 0.}, {
         AbsoluteThickness[0.1]}}, {-50., 
        FormBox[
         TemplateBox[{0., 0.}, "Spacer2"], TraditionalForm], {0.005, 0.}, {
         AbsoluteThickness[0.1]}}, {-40., 
        FormBox[
         TemplateBox[{0., 0.}, "Spacer2"], TraditionalForm], {0.005, 0.}, {
         AbsoluteThickness[0.1]}}, {-30., 
        FormBox[
         TemplateBox[{0., 0.}, "Spacer2"], TraditionalForm], {0.005, 0.}, {
         AbsoluteThickness[0.1]}}, {-20., 
        FormBox[
         TemplateBox[{0., 0.}, "Spacer2"], TraditionalForm], {0.005, 0.}, {
         AbsoluteThickness[0.1]}}, {-10., 
        FormBox[
         TemplateBox[{0., 0.}, "Spacer2"], TraditionalForm], {0.005, 0.}, {
         AbsoluteThickness[0.1]}}, {10., 
        FormBox[
         TemplateBox[{0., 0.}, "Spacer2"], TraditionalForm], {0.005, 0.}, {
         AbsoluteThickness[0.1]}}, {20., 
        FormBox[
         TemplateBox[{0., 0.}, "Spacer2"], TraditionalForm], {0.005, 0.}, {
         AbsoluteThickness[0.1]}}, {30., 
        FormBox[
         TemplateBox[{0., 0.}, "Spacer2"], TraditionalForm], {0.005, 0.}, {
         AbsoluteThickness[0.1]}}, {40., 
        FormBox[
         TemplateBox[{0., 0.}, "Spacer2"], TraditionalForm], {0.005, 0.}, {
         AbsoluteThickness[0.1]}}, {60., 
        FormBox[
         TemplateBox[{0., 0.}, "Spacer2"], TraditionalForm], {0.005, 0.}, {
         AbsoluteThickness[0.1]}}, {70., 
        FormBox[
         TemplateBox[{0., 0.}, "Spacer2"], TraditionalForm], {0.005, 0.}, {
         AbsoluteThickness[0.1]}}, {80., 
        FormBox[
         TemplateBox[{0., 0.}, "Spacer2"], TraditionalForm], {0.005, 0.}, {
         AbsoluteThickness[0.1]}}, {90., 
        FormBox[
         TemplateBox[{0., 0.}, "Spacer2"], TraditionalForm], {0.005, 0.}, {
         AbsoluteThickness[0.1]}}, {110., 
        FormBox[
         TemplateBox[{0., 0.}, "Spacer2"], TraditionalForm], {0.005, 0.}, {
         AbsoluteThickness[0.1]}}, {120., 
        FormBox[
         TemplateBox[{0., 0.}, "Spacer2"], TraditionalForm], {0.005, 0.}, {
         AbsoluteThickness[0.1]}}, {130., 
        FormBox[
         TemplateBox[{0., 0.}, "Spacer2"], TraditionalForm], {0.005, 0.}, {
         AbsoluteThickness[0.1]}}, {140., 
        FormBox[
         TemplateBox[{0., 0.}, "Spacer2"], TraditionalForm], {0.005, 0.}, {
         AbsoluteThickness[0.1]}}, {160., 
        FormBox[
         TemplateBox[{0., 0.}, "Spacer2"], TraditionalForm], {0.005, 0.}, {
         AbsoluteThickness[0.1]}}, {170., 
        FormBox[
         TemplateBox[{0., 0.}, "Spacer2"], TraditionalForm], {0.005, 0.}, {
         AbsoluteThickness[0.1]}}, {180., 
        FormBox[
         TemplateBox[{0., 0.}, "Spacer2"], TraditionalForm], {0.005, 0.}, {
         AbsoluteThickness[0.1]}}, {190., 
        FormBox[
         TemplateBox[{0., 0.}, "Spacer2"], TraditionalForm], {0.005, 0.}, {
         AbsoluteThickness[0.1]}}, {210., 
        FormBox[
         TemplateBox[{0., 0.}, "Spacer2"], TraditionalForm], {0.005, 0.}, {
         AbsoluteThickness[0.1]}}, {220., 
        FormBox[
         TemplateBox[{0., 0.}, "Spacer2"], TraditionalForm], {0.005, 0.}, {
         AbsoluteThickness[0.1]}}, {230., 
        FormBox[
         TemplateBox[{0., 0.}, "Spacer2"], TraditionalForm], {0.005, 0.}, {
         AbsoluteThickness[0.1]}}, {240., 
        FormBox[
         TemplateBox[{0., 0.}, "Spacer2"], TraditionalForm], {0.005, 0.}, {
         AbsoluteThickness[0.1]}}, {250., 
        FormBox[
         TemplateBox[{0., 0.}, "Spacer2"], TraditionalForm], {0.005, 0.}, {
         AbsoluteThickness[0.1]}}}}}],
  GridLines->{None, None},
  GridLinesStyle->Directive[
    GrayLevel[0.5, 0.4]],
  ImagePadding->All,
  Method->{
   "DefaultBoundaryStyle" -> Automatic, "DefaultMeshStyle" -> 
    AbsolutePointSize[6], "ScalingFunctions" -> None, 
    "CoordinatesToolOptions" -> {"DisplayFunction" -> ({
        (Identity[#]& )[
         Part[#, 1]], 
        (Identity[#]& )[
         Part[#, 2]]}& ), "CopiedValueFunction" -> ({
        (Identity[#]& )[
         Part[#, 1]], 
        (Identity[#]& )[
         Part[#, 2]]}& )}},
  PlotRange->{All, All},
  PlotRangeClipping->True,
  PlotRangePadding->{{
     Scaled[0.02], 
     Scaled[0.02]}, {
     Scaled[0.05], 
     Scaled[0.05]}},
  Ticks->{Automatic, Automatic}]], "Output",
 CellChangeTimes->{
  3.684746249514328*^9, {3.684746379067575*^9, 3.684746544410879*^9}, {
   3.684747091714093*^9, 3.6847471143092957`*^9}, {3.684747207203096*^9, 
   3.68474723003907*^9}, {3.684747583060117*^9, 3.684747624093508*^9}, 
   3.684748922024786*^9, 3.684749030265398*^9, 3.684750652872401*^9, {
   3.6847512073173428`*^9, 3.684751219100006*^9}, 3.684817557547743*^9, 
   3.6848178061727457`*^9, {3.684818160016955*^9, 3.684818175204898*^9}, 
   3.6848204700469227`*^9, 3.6848205511614532`*^9, 3.684820597661195*^9, {
   3.684821088534296*^9, 3.684821112024564*^9}, 3.684821594460928*^9, {
   3.68482932747348*^9, 3.684829342113583*^9}, 3.6848293823362913`*^9, 
   3.684830066289855*^9, {3.684831757557427*^9, 3.684831765108818*^9}, 
   3.6848318195981903`*^9, 3.6848318539291487`*^9, 3.684831917545841*^9, {
   3.6848319490908947`*^9, 3.684831982328929*^9}, {3.6848320240624733`*^9, 
   3.68483202972034*^9}, {3.6848344422461157`*^9, 3.684834444291684*^9}, 
   3.684834533299687*^9, 3.6848348433124113`*^9, 3.684835129428926*^9, {
   3.684835394653796*^9, 3.6848354076007013`*^9}, {3.6848354810983133`*^9, 
   3.6848355012796497`*^9}, 3.684836011869087*^9, {3.684836217051367*^9, 
   3.684836246660968*^9}, 3.684836610729863*^9, {3.685100372736395*^9, 
   3.685100398811028*^9}, {3.6851004704980516`*^9, 3.685100491954948*^9}, {
   3.6851005881164417`*^9, 3.685100610771295*^9}, {3.685100825010337*^9, 
   3.685100838971869*^9}, {3.685100878354587*^9, 3.6851009125645514`*^9}, 
   3.685100966623025*^9, {3.685101177210724*^9, 3.685101234022821*^9}, {
   3.6851012702664223`*^9, 3.685101272844952*^9}, 3.685160353687272*^9, 
   3.6851603990519457`*^9, {3.685160640953588*^9, 3.685160698947171*^9}, 
   3.685161024650473*^9, {3.685161424789165*^9, 3.6851614374687233`*^9}, {
   3.685162266530583*^9, 3.685162275731247*^9}, 3.6851643413574543`*^9, {
   3.685164463880968*^9, 3.685164483773037*^9}, {3.685171613811445*^9, 
   3.68517161660002*^9}, 3.685171796833589*^9, 3.685173549620833*^9, 
   3.685173846509501*^9, 3.685254191996707*^9, 3.685697508417882*^9, {
   3.6856975395040083`*^9, 3.68569754628932*^9}, 3.685698662855764*^9, 
   3.685768606069199*^9, {3.6859539165665417`*^9, 3.685953951943796*^9}, {
   3.686041179599889*^9, 3.6860411908261213`*^9}, 3.693287593135071*^9, 
   3.693303206671442*^9, 3.693311341901287*^9, 3.696053212417872*^9, {
   3.700997259083538*^9, 3.7009972611529903`*^9}, 3.732339683977622*^9, 
   3.750578592067968*^9, 3.751283172791864*^9, 3.751366833075499*^9, {
   3.753518742933732*^9, 3.75351874828046*^9}, 3.753599045546009*^9, 
   3.757251565265539*^9, 3.757334748056548*^9, 3.757336849590242*^9, {
   3.757337726035714*^9, 3.757337741035653*^9}, 3.757337854508494*^9, 
   3.7573990040509453`*^9, 3.7576587718923893`*^9, 3.7576821769934273`*^9, 
   3.758277361836495*^9, 3.76224601890514*^9, 3.765710831814086*^9, 
   3.767001554127276*^9, 3.7755627354547033`*^9, 3.775805814985818*^9, 
   3.77597170500972*^9, 3.77597211532053*^9, 3.7759941907261143`*^9, 
   3.775994480120755*^9, 3.780741568457165*^9, 3.780746230344544*^9, 
   3.780904748020093*^9},ExpressionUUID->"c674c2f7-cbaf-4f8b-ad8c-\
75c786986de0"]
}, Closed]],

Cell[BoxData[
 RowBox[{
  RowBox[{"Ph05p002s05A", "=", 
   RowBox[{"Plot", "[", 
    RowBox[{
     RowBox[{"{", 
      RowBox[{"ExPiSV", "[", 
       RowBox[{"5000", ",", "0.05", ",", "0.5", ",", "0.5", ",", 
        FractionBox["R", "10000"], ",", "0.02"}], "]"}], "}"}], ",", 
     RowBox[{"{", 
      RowBox[{"R", ",", "0", ",", "220"}], "}"}], ",", 
     RowBox[{"PlotStyle", "\[Rule]", 
      RowBox[{"{", 
       RowBox[{"{", 
        RowBox[{"Black", ",", "Thick"}], "}"}], "}"}]}], ",", 
     RowBox[{"PlotRange", "\[Rule]", "All"}], ",", 
     RowBox[{"Frame", "\[Rule]", 
      RowBox[{"{", 
       RowBox[{
        RowBox[{"{", 
         RowBox[{"True", ",", "False"}], "}"}], ",", 
        RowBox[{"{", 
         RowBox[{"True", ",", "False"}], "}"}]}], "}"}]}], ",", 
     RowBox[{"BaseStyle", "\[Rule]", 
      RowBox[{"{", 
       RowBox[{
        RowBox[{"FontWeight", "\[Rule]", "\"\<Bold\>\""}], ",", 
        RowBox[{"FontColor", "\[Rule]", "Black"}], ",", 
        RowBox[{"FontSize", "\[Rule]", "12"}]}], "}"}]}]}], "]"}]}], 
  ";"}]], "Input",
 CellChangeTimes->{{3.684746216440988*^9, 3.684746249045837*^9}, {
   3.6847463970572987`*^9, 3.684746543852398*^9}, {3.6847470873370113`*^9, 
   3.6847470914169197`*^9}, {3.684747206390996*^9, 3.6847472297485943`*^9}, {
   3.684747582809992*^9, 3.684747623878808*^9}, {3.684748921433721*^9, 
   3.6847489217376738`*^9}, {3.684750651807864*^9, 3.6847506525895243`*^9}, {
   3.684751206380178*^9, 3.684751218826118*^9}, {3.684818156444627*^9, 
   3.6848181749527397`*^9}, {3.684820589353652*^9, 3.684820594215413*^9}, {
   3.684821087686967*^9, 3.68482111166978*^9}, {3.6848215904054823`*^9, 
   3.684821594277472*^9}, 3.6848317647034807`*^9, {3.6848319159595346`*^9, 
   3.684831917063095*^9}, {3.684831960645865*^9, 3.6848319622617292`*^9}, {
   3.684832029203836*^9, 3.684832029443493*^9}, 3.684834443710421*^9, {
   3.684835119653412*^9, 3.6848351286980877`*^9}, {3.684835487211375*^9, 
   3.684835501049987*^9}, 3.684836011414804*^9, {3.684836213758971*^9, 
   3.6848362463823433`*^9}, {3.685100423771759*^9, 3.6851004295134983`*^9}, {
   3.685100467131302*^9, 3.685100491318684*^9}, {3.685100594118843*^9, 
   3.685100610547098*^9}, {3.685100821615967*^9, 3.6851008242356987`*^9}, {
   3.685100876586727*^9, 3.685100912121269*^9}, 3.685100964919816*^9, {
   3.685101172656146*^9, 3.685101233486224*^9}, {3.685101269342247*^9, 
   3.685101272268394*^9}, {3.685160642902424*^9, 3.685160698468234*^9}, {
   3.685161427085217*^9, 3.685161436139758*^9}, {3.685162264449798*^9, 
   3.685162274689249*^9}, {3.6851643348791723`*^9, 3.685164340555846*^9}, {
   3.685164452984187*^9, 3.685164483095071*^9}, 3.6851716156984367`*^9, {
   3.6851717958344803`*^9, 3.685171796107019*^9}, {3.685173544170642*^9, 
   3.685173547514245*^9}, {3.685697538701303*^9, 3.685697545309208*^9}, {
   3.685953908099202*^9, 3.685953951679934*^9}, {3.6860411729616003`*^9, 
   3.686041190321752*^9}, {3.693287585654153*^9, 3.693287590750277*^9}, 
   3.6960532119367847`*^9, {3.700997260478527*^9, 3.7009972606064053`*^9}, {
   3.751283163942157*^9, 3.75128319035015*^9}, {3.7535187511479797`*^9, 
   3.75351875126633*^9}, 3.757336854680065*^9, {3.7573377301738787`*^9, 
   3.7573377343981237`*^9}, 3.762245930893169*^9, 
   3.765710696106124*^9},ExpressionUUID->"ec7c9771-b1b0-441b-979f-\
f9af72d93754"],

Cell[CellGroupData[{

Cell[BoxData[
 RowBox[{"Ph05p002s05S", "=", 
  RowBox[{"ErrorListPlot", "[", 
   RowBox[{"PiRelh05p002s05S", ",", 
    RowBox[{"PlotStyle", "\[Rule]", 
     RowBox[{"{", 
      RowBox[{"Black", ",", 
       RowBox[{"PointSize", "[", "0.02", "]"}]}], "}"}]}], ",", " ", 
    RowBox[{"PlotRange", "\[Rule]", 
     RowBox[{"{", 
      RowBox[{
       RowBox[{"{", 
        RowBox[{"0", ",", "220"}], "}"}], ",", 
       RowBox[{"{", 
        RowBox[{"0", ",", "1.1"}], "}"}]}], "}"}]}]}], "]"}]}]], "Input",
 CellChangeTimes->{{3.6536628880942574`*^9, 3.6536629200114717`*^9}, {
   3.65376533979405*^9, 3.653765340439199*^9}, {3.654022142135817*^9, 
   3.6540221451865873`*^9}, {3.654022463921932*^9, 3.654022471339056*^9}, 
   3.654383537670642*^9, {3.654514933875399*^9, 3.6545149398522882`*^9}, {
   3.684227615546255*^9, 3.6842276877808332`*^9}, {3.6842277227257833`*^9, 
   3.684227723011735*^9}, {3.6842278516477623`*^9, 3.684227857310865*^9}, {
   3.684227899135442*^9, 3.684227899197653*^9}, {3.6842279874685497`*^9, 
   3.6842280174496307`*^9}, {3.684658432084218*^9, 3.6846584321158247`*^9}, {
   3.6846674310361567`*^9, 3.684667431099777*^9}, {3.684667513881192*^9, 
   3.68466752767269*^9}, {3.684668166180415*^9, 3.684668166482581*^9}, {
   3.684668281886656*^9, 3.68466828219053*^9}, 3.684668536677792*^9, {
   3.684733363515691*^9, 3.68473336378601*^9}, 3.684820536729721*^9, 
   3.6848212723521957`*^9, {3.684821583654068*^9, 3.684821598869299*^9}, 
   3.6848360152225723`*^9, {3.684836220174714*^9, 3.684836231629839*^9}, {
   3.685171620113722*^9, 3.6851716613919973`*^9}, {3.685171792043498*^9, 
   3.685171792139512*^9}, {3.6851738488149643`*^9, 3.6851738504793777`*^9}, {
   3.685953920946807*^9, 3.6859539334409437`*^9}, {3.6932876038454103`*^9, 
   3.693287624820903*^9}, 3.696053216736341*^9, {3.7573368587035646`*^9, 
   3.7573368605501547`*^9}, {3.762245930901989*^9, 
   3.762245930906188*^9}},ExpressionUUID->"6c0fe0f4-8577-4f90-b827-\
89aee601103d"],

Cell[BoxData[
 GraphicsBox[{{}, {{}, 
    {GrayLevel[0], PointSize[0.02], AbsoluteThickness[1.6], 
     PointBox[{{11., 0.234103703703704}, {33., 0.52102962962963}, {55., 
      0.6506}, {77., 0.8106}, {99., 0.715718518518518}, {121., 
      0.842437037037037}, {143., 0.910792592592592}, {165., 
      0.946377777777778}, {187., 0.971444444444444}, {209., 
      0.884222222222222}}], {{
       LineBox[{{11., 0.25153166666666693`}, {11., 0.21850222222222251`}}], 
       LineBox[{
        Offset[{1.5, 0}, {11., 0.25153166666666693`}], 
         Offset[{-1.5, 0}, {11., 0.25153166666666693`}]}], 
       LineBox[{
        Offset[{1.5, 0}, {11., 0.21850222222222251`}], 
         Offset[{-1.5, 0}, {11., 0.21850222222222251`}]}]}, {
       LineBox[{{33., 0.5459905555555559}, {33., 0.49727148148148187`}}], 
       LineBox[{
        Offset[{1.5, 0}, {33., 0.5459905555555559}], 
         Offset[{-1.5, 0}, {33., 0.5459905555555559}]}], 
       LineBox[{
        Offset[{1.5, 0}, {33., 0.49727148148148187`}], 
         Offset[{-1.5, 0}, {33., 0.49727148148148187`}]}]}, {
       LineBox[{{55., 0.6738227777777777}, {55., 0.625902037037037}}], 
       LineBox[{
        Offset[{1.5, 0}, {55., 0.6738227777777777}], 
         Offset[{-1.5, 0}, {55., 0.6738227777777777}]}], 
       LineBox[{
        Offset[{1.5, 0}, {55., 0.625902037037037}], 
         Offset[{-1.5, 0}, {55., 0.625902037037037}]}]}, {
       LineBox[{{77., 0.8387587037037036}, {77., 0.7823142592592592}}], 
       LineBox[{
        Offset[{1.5, 0}, {77., 0.8387587037037036}], 
         Offset[{-1.5, 0}, {77., 0.8387587037037036}]}], 
       LineBox[{
        Offset[{1.5, 0}, {77., 0.7823142592592592}], 
         Offset[{-1.5, 0}, {77., 0.7823142592592592}]}]}, {
       LineBox[{{99., 0.7447312962962958}, {99., 0.6881798148148143}}], 
       LineBox[{
        Offset[{1.5, 0}, {99., 0.7447312962962958}], 
         Offset[{-1.5, 0}, {99., 0.7447312962962958}]}], 
       LineBox[{
        Offset[{1.5, 0}, {99., 0.6881798148148143}], 
         Offset[{-1.5, 0}, {99., 0.6881798148148143}]}]}, {
       LineBox[{{121., 0.8666929629629629}, {121., 0.8196718518518519}}], 
       LineBox[{
        Offset[{1.5, 0}, {121., 0.8666929629629629}], 
         Offset[{-1.5, 0}, {121., 0.8666929629629629}]}], 
       LineBox[{
        Offset[{1.5, 0}, {121., 0.8196718518518519}], 
         Offset[{-1.5, 0}, {121., 0.8196718518518519}]}]}, {
       LineBox[{{143., 0.9343879629629624}, {143., 0.8851329629629624}}], 
       LineBox[{
        Offset[{1.5, 0}, {143., 0.9343879629629624}], 
         Offset[{-1.5, 0}, {143., 0.9343879629629624}]}], 
       LineBox[{
        Offset[{1.5, 0}, {143., 0.8851329629629624}], 
         Offset[{-1.5, 0}, {143., 0.8851329629629624}]}]}, {
       LineBox[{{165., 0.9739757407407409}, {165., 0.9203900000000003}}], 
       LineBox[{
        Offset[{1.5, 0}, {165., 0.9739757407407409}], 
         Offset[{-1.5, 0}, {165., 0.9739757407407409}]}], 
       LineBox[{
        Offset[{1.5, 0}, {165., 0.9203900000000003}], 
         Offset[{-1.5, 0}, {165., 0.9203900000000003}]}]}, {
       LineBox[{{187., 1.0000449999999994`}, {187., 0.9429968518518513}}], 
       LineBox[{
        Offset[{1.5, 0}, {187., 1.0000449999999994`}], 
         Offset[{-1.5, 0}, {187., 1.0000449999999994`}]}], 
       LineBox[{
        Offset[{1.5, 0}, {187., 0.9429968518518513}], 
         Offset[{-1.5, 0}, {187., 0.9429968518518513}]}]}, {
       LineBox[{{209., 0.9114896296296294}, {209., 0.8579933333333332}}], 
       LineBox[{
        Offset[{1.5, 0}, {209., 0.9114896296296294}], 
         Offset[{-1.5, 0}, {209., 0.9114896296296294}]}], 
       LineBox[{
        Offset[{1.5, 0}, {209., 0.8579933333333332}], 
         Offset[{-1.5, 0}, {209., 
          0.8579933333333332}]}]}}}, {}}, {}, {}, {}, {}},
  AspectRatio->NCache[GoldenRatio^(-1), 0.6180339887498948],
  Axes->{True, True},
  AxesLabel->{None, None},
  AxesOrigin->{0, 0},
  DisplayFunction->Identity,
  Frame->{{False, False}, {False, False}},
  FrameLabel->{{None, None}, {None, None}},
  FrameTicks->{{Automatic, Automatic}, {Automatic, Automatic}},
  GridLines->{None, None},
  GridLinesStyle->Directive[
    GrayLevel[0.5, 0.4]],
  ImagePadding->All,
  Method->{"CoordinatesToolOptions" -> {"DisplayFunction" -> ({
        (Identity[#]& )[
         Part[#, 1]], 
        (Identity[#]& )[
         Part[#, 2]]}& ), "CopiedValueFunction" -> ({
        (Identity[#]& )[
         Part[#, 1]], 
        (Identity[#]& )[
         Part[#, 2]]}& )}},
  PlotRange->{{0, 220}, {0, 1.1}},
  PlotRangeClipping->True,
  PlotRangePadding->{{0, 0}, {0, 0}},
  Ticks->{Automatic, Automatic}]], "Output",
 CellChangeTimes->{
  3.684586249442129*^9, 3.6845872355182877`*^9, 3.6845884450747013`*^9, 
   3.684593062114979*^9, 3.684645637248056*^9, 3.684648259142871*^9, {
   3.684653216259107*^9, 3.684653239942546*^9}, 3.684653327218524*^9, {
   3.684653730784088*^9, 3.684653753854343*^9}, 3.684655595666098*^9, 
   3.6846568663570833`*^9, {3.6846584293493223`*^9, 3.684658432391369*^9}, 
   3.6846605319126596`*^9, 3.684667397892942*^9, 3.684667431317577*^9, 
   3.684667527888877*^9, {3.684667645733107*^9, 3.684667667647807*^9}, 
   3.684668049216064*^9, 3.684668166700007*^9, 3.684668282491037*^9, 
   3.684668409990687*^9, 3.6846685369627733`*^9, 3.684733364029004*^9, 
   3.684740819302128*^9, 3.684740924709396*^9, {3.684742251991194*^9, 
   3.684742293060734*^9}, 3.684743036063603*^9, 3.684746204581908*^9, 
   3.684747116783722*^9, 3.684748953177812*^9, 3.6847490328132753`*^9, 
   3.6848178095420713`*^9, {3.6848204785338287`*^9, 3.68482049164336*^9}, {
   3.684820536921074*^9, 3.684820552615159*^9}, {3.684821269313801*^9, 
   3.684821272883648*^9}, 3.684821350958889*^9, 3.684821398980201*^9, 
   3.684821461533634*^9, {3.684821581700687*^9, 3.6848215990799627`*^9}, 
   3.684829330279917*^9, 3.684831919322818*^9, 3.684834845095337*^9, 
   3.684834922245305*^9, 3.6848360155727987`*^9, {3.684836220841345*^9, 
   3.684836240262376*^9}, 3.684836612364839*^9, 3.685100400847086*^9, 
   3.685100616299582*^9, {3.68516035698489*^9, 3.685160364441028*^9}, 
   3.685160401049234*^9, 3.6851643439197817`*^9, {3.685171646337331*^9, 
   3.685171662306316*^9}, 3.685171798351445*^9, 3.685173851322214*^9, 
   3.685173946726145*^9, 3.6851741777868843`*^9, 3.685254194393588*^9, 
   3.6856975103681583`*^9, 3.6857686078572607`*^9, {3.685953927489745*^9, 
   3.685953934381201*^9}, 3.686041192667543*^9, {3.693287604579999*^9, 
   3.693287625198833*^9}, 3.6933032099194717`*^9, 3.693311343322812*^9, 
   3.6960532170649557`*^9, 3.70099726337216*^9, 3.732339685938048*^9, 
   3.7505785921133204`*^9, 3.751283192875086*^9, 3.7513668335282793`*^9, 
   3.7535187538803263`*^9, 3.753599045977283*^9, 3.757251569266626*^9, 
   3.757334748495373*^9, 3.757336862259417*^9, 3.757337744854377*^9, 
   3.757337855262517*^9, 3.757399004599099*^9, 3.7576587723352947`*^9, 
   3.757682177509251*^9, 3.7582773623604403`*^9, 3.762246019443693*^9, 
   3.7657108352375298`*^9, 3.767001554682474*^9, 3.7755627420345907`*^9, 
   3.775805815364285*^9, 3.7759717053738317`*^9, 3.775972115680088*^9, 
   3.77599419107694*^9, 3.7759944804866943`*^9, 3.780741568833663*^9, 
   3.78074623084661*^9, 
   3.780904748521182*^9},ExpressionUUID->"803e321d-08ad-4df7-9031-\
5bd4b8750d14"]
}, Closed]],

Cell[CellGroupData[{

Cell[BoxData[
 RowBox[{"Show", "[", 
  RowBox[{"Ph05p002s05", ",", "Ph05p002s05S"}], "]"}]], "Input",
 CellChangeTimes->{{3.6842276919119883`*^9, 3.684227698711561*^9}, {
  3.684665160202799*^9, 3.684665161114221*^9}, {3.685171665556438*^9, 
  3.6851716681476583`*^9}, {3.685173854078931*^9, 3.6851738555828047`*^9}, {
  3.685953936642056*^9, 3.6859539415860233`*^9}, {3.757336864830864*^9, 
  3.7573368664304523`*^9}, {3.762245930918414*^9, 
  3.762245930923183*^9}},ExpressionUUID->"38216e35-7ea0-4b5d-9327-\
92b2b1d32852"],

Cell[BoxData[
 GraphicsBox[{{{{}, {}, 
     TagBox[
      {GrayLevel[0], Thickness[Large], Opacity[1.], Dashing[{Small, Small}], 
       LineBox[CompressedData["
1:eJwVzXk41Akcx/FpNtGiSI6k2kZIpOjwSHy/rmErCtFgUjGu+SXkLpG12lSe
DqUWoai1OYpxZFtyJDXVMIMoKZ3OmV9DMVHsb//4PJ/n9dd7pV+YWwCdRqN5
Ufv/lWr8K992iqxptIbeIqtU68zznnO3MsuBlj2xzSbKH9pWZ3hrMBuBFvJR
1+dgJBBR5ak/MYXQIDzb9pqdAhZZuHTK4S3QjORDmdYZ8MtahcCvDlJQSb74
B4NeABcnCMVxhzmoELEUKtIrwKV32Wupgyo6zWihPK8RDF6wQ1+cU8W4tyKf
czKq0539vaFXFZUOcLXeWjVBhWjJ0nMRi5DDG/F72doEGnx1lslVNeRU5VeY
vWiG13eVRdwv6khTv/2hRNoCYZk/Wt5f10Y2vdPaefoxPCqSPB+eXYkmFsZB
tvXtQBf343sGA3ND3WxHetrB0rTjVq8DA0+dCtJMHm+HstqaxKenGci1I75G
rhbCJf5x/TJNXRR8rQ6MOy8Ev9FFMRHrViFH7KKouF8E0+vM1WW++qgw0dfK
JzvApCbJXa5+Deq3JPSq9T2He8+M2TpFpnhiaijppqQXQks9npu5bMY1O9Yb
BWzvh6bN3Vl9hVvQJj/rkIHeO7hRutgglQX4adCttOfVe6hzvJehM22D7Lt1
Ji0uHyE+XasWGfZ4RGCoIoz/BN8fu9u+j2Vi5VpTWX/GALj63PvcdsMJW9o1
8k7HD8IKxqYXTY+2oWE0+a4JhqDyzRm9jdrO+KVvVYz4+xBoj6lcJu12Ynni
1SMxV4ah8JhF9WLBLtzc1vGz59oRmMwZr6v84oqFOxPObigbAd4nu554eXcs
XvjUdFJrFERGKasSTXdjs8hu04+kUfDOZqX85eiB3cp0yO8aBea8ZYtVoj0x
Zdq4zHe1GCSnhxunc/bg8uH5RHG4GGYtXX5TKmfhctXth9VLxRA5kB/FfuWF
l5fcrRMMiGFXXVq8cNwbs7h15HctCQyVHs1+LMdGHt/xTaK9BD79ySZp6/bi
xQe5lbOHJLDjTofHXntf7B9fzvznggTUmywksvB92NxoqXitSgLOsZ1CxR37
cXDR7gURnRJ4wOiuKu3aj7w9KnNCJRIQbxeakdwDaMPcWz8kT8K2UxoWdhMH
UM5z+c6wZSTIefY/60n0w1BxLid3PQmH865NK6v5I/FrxoJkOxIWz5RWeFz1
R++znIBj7iQEvSynW23goDTTRs3cnwTyCe3V5vscdBC2zj8VTkLXtk67w04B
2GRg6hSZQEKoY569cx/l6BVbNp4kwcKrSrAlOBDVUw0rTC6QUDPYJG2dCUSF
hE7Z3BwSMuQ8CjIvBOG074KSR4UkFJibvY7VCcaQxAdtW0tICBiYVyErD0a6
13XdbB4JPiX6C89YheD9y/8G9deScGeGP7X/YQjy0mL2Jd8noVoQmNTlzUWF
83m/q7eQIOU5p7M/ctG2i37l+WMSfDvGtFsHuGgz9PLDMGX+2OUi02EuhrsK
DGcpF5q+a55HcnHppFqOAZ8E1u2YqTsyLh43j2LEUa6/lRckp0Rg7HzXWs0n
JJy5JrUpMyMwLC1Oz/UpCd8aMtu0NhHo6v7yKIdyYL/l3hRzAvXy7/FjKcOK
E3GsrQTqkgpuuZTHcrRv05kE6rjqyo9Q9rpip7PHi8CLrCnllGckPKwZ/LvR
h8DBnnrxJcpm3enmxr4E0mRmD4soK2n0uM3xJ/D06KYDAsoNGQfTig8SSPh+
gyUCEtbyVDU1wghcn57+0Yhylqi68HgEgWPiwRRrypGqcxo8Yqj+JK3Yn3L/
+pvODXEEWkc3b4ihvGPX9t41Rwlsa2dVnaRcG/Y5+NIxAs9Im9dlU9Y/e2li
NonAyTr5glLK/wHTk7zE
        "]]},
      Annotation[#, "Charting`Private`Tag$95838#1"]& ], 
     TagBox[
      {GrayLevel[0], Thickness[Large], Opacity[1.], LineBox[CompressedData["
1:eJwVx3k41AkYwHFHbJ5YrGEtSlnkKWoprCPvq0ESIg2DceVsfq6kaNuyWD1b
jpTNlQ6hdMhNsiRJIeSKyS1Mjvlp3Ovc2T++z/f57DoVdMJbgI+Pz47X/xct
9ywZ7mw3+jh6tFJNIsoo+Yb9FkOzQrhs1DwVFesOrWpJTjJmr2FEdWvBjphg
IEILYwTN2sAmkO6RFv4H6KWj/IrpMKhOKVP73RJhp8ZWnwVTLihFqwQY7r8P
fy8S2+ZM+bHlppu07IN8sO7dPsA1lcQ/rQKFhbAadrMYAaxESRxnKRpGllcD
X/fttZpeSXzO2b+Wue8VFLX/JJ945gfMp5laTojVgEyjNH3fHSn0tyXN15dr
YOCFWDtzXhr3GEUd6K2vhaDk9bdfHsjhztCE0ZzD9fA+l/w0ubkL5x+6j4e9
+QD7yiPshKr3YHBJQKJkZQdUNqszFHI18fShUjFznR4IyKN90rLWwVr678cD
PPqgVqc7vT9bH43KVTIK/xmEnDzK7hg6YHULQzEyZBiqjlQmKawao2v90eKw
phG4EC9bgUomeGPY2NF+/AusNdgd/hJmhgYRW/hlF0bB1rnyW2uOOV6vElHh
do6BopI2q/a9Bb6wHA3fljYOJYNxKgflrNC+gvNkrwMb5GYlUmaoxzGlzt5K
YpEN2Zf0yigtNpjqeXKsPPErLGXMVZXM22L2XgHKiuwEFI9Tey58Z4d12jaT
n2InoH1vtPJlzZM4mWm99HhtApxu06MfHaFh1px4kQZjEsyEt1MkztljtcMb
eZ2Xk0DGTr5ezXDAtheNZoLfT8GmgXWUaCEdBdkJbB/aFJxl3w9l9Dni5Iye
nUbGFNhUXb3QNueEgRsyWk96pmAi7+LtBiEGKi1Q+Y3Ep2E8jTHDt98FVUc/
rjwznQbLgg6ai4krsu8M5TBDp0G6Vo9cDnbDaqdvIpSsabAK62zbZumOUqWW
d/Wap6FOqbs0r8sdjddzAm9wp4FzrE1rhumBwaxxFxEZDlhck9GjLnrg6EOJ
zwnaHBCyH2ruuXwKhVjDZZYnOBByL3NVTMoTHQbDDcyCOEDZyCui3fHEgw2D
Kb5/ccD3c6HAoQNeKDXhQbzK5MBME1+fzisvjB3VodeXc6DLopMaYu6NEXkF
kQtNHAg4cs/Eqt8bE66uq/kMcUDPsbRF388Hb66u9+rOcqD8ay333YYPiqa6
mJpsISFJiJaVfNMXWfNyXq0UErJ0tQbCFPxQ6IrgpunPJHizhYuWC/3Q+Og8
a0WTBOdnquJxh07jUvzTkD4jEgo2Glfc60/j8TPvfquxIKGsxSeiy4mJTYPK
myP2JHCLreIZY0ysbU/7eM2DBNeOWbl3bCYWBjL4KnhunE3J1ZxkosgtLWU2
z9maI2+EZ5jonKtmTj1FAj3//ErBMhO78nP4V3mufnLPV0iUwDiOupGfFwlx
mVzj51oEHuw6t6TnS8K/NcmtstoECk+NF/jw7DNk4BKtS+BW9RHXJJ5B8Uo4
3ZDA2scxqdM8z2bI5QuYEeiaORZ1148Ex1SqgoMjgTn3NXT5mCTUl399/NqZ
QF1Brr46z1rd8brqrgT2DocdoPMsKtNzgt+TwF36AwIFPNck+V996k/ghx3B
8m4ECRrFkj/KBBHYp1X09hrP6e1l2X+cIdBzpsOrjOezkvw1tPMEPnKrixTz
J2Hol4dWNeEE6ounb/7Ks6XNsd49Fwnsd3UJ8eK5Iuib361LBNo2SH6+zrPq
9VuLmxEEUt6/1Knk+T93z4tl
        "]]},
      Annotation[#, "Charting`Private`Tag$95838#2"]& ]}, {}, {}}, {{}, {{}, 
     {GrayLevel[0], PointSize[0.02], AbsoluteThickness[1.6], 
      PointBox[{{11., 0.234103703703704}, {33., 0.52102962962963}, {55., 
       0.6506}, {77., 0.8106}, {99., 0.715718518518518}, {121., 
       0.842437037037037}, {143., 0.910792592592592}, {165., 
       0.946377777777778}, {187., 0.971444444444444}, {209., 
       0.884222222222222}}], {{
        LineBox[{{11., 0.25153166666666693`}, {11., 0.21850222222222251`}}], 
        LineBox[{
         Offset[{1.5, 0}, {11., 0.25153166666666693`}], 
          Offset[{-1.5, 0}, {11., 0.25153166666666693`}]}], 
        LineBox[{
         Offset[{1.5, 0}, {11., 0.21850222222222251`}], 
          Offset[{-1.5, 0}, {11., 0.21850222222222251`}]}]}, {
        LineBox[{{33., 0.5459905555555559}, {33., 0.49727148148148187`}}], 
        LineBox[{
         Offset[{1.5, 0}, {33., 0.5459905555555559}], 
          Offset[{-1.5, 0}, {33., 0.5459905555555559}]}], 
        LineBox[{
         Offset[{1.5, 0}, {33., 0.49727148148148187`}], 
          Offset[{-1.5, 0}, {33., 0.49727148148148187`}]}]}, {
        LineBox[{{55., 0.6738227777777777}, {55., 0.625902037037037}}], 
        LineBox[{
         Offset[{1.5, 0}, {55., 0.6738227777777777}], 
          Offset[{-1.5, 0}, {55., 0.6738227777777777}]}], 
        LineBox[{
         Offset[{1.5, 0}, {55., 0.625902037037037}], 
          Offset[{-1.5, 0}, {55., 0.625902037037037}]}]}, {
        LineBox[{{77., 0.8387587037037036}, {77., 0.7823142592592592}}], 
        LineBox[{
         Offset[{1.5, 0}, {77., 0.8387587037037036}], 
          Offset[{-1.5, 0}, {77., 0.8387587037037036}]}], 
        LineBox[{
         Offset[{1.5, 0}, {77., 0.7823142592592592}], 
          Offset[{-1.5, 0}, {77., 0.7823142592592592}]}]}, {
        LineBox[{{99., 0.7447312962962958}, {99., 0.6881798148148143}}], 
        LineBox[{
         Offset[{1.5, 0}, {99., 0.7447312962962958}], 
          Offset[{-1.5, 0}, {99., 0.7447312962962958}]}], 
        LineBox[{
         Offset[{1.5, 0}, {99., 0.6881798148148143}], 
          Offset[{-1.5, 0}, {99., 0.6881798148148143}]}]}, {
        LineBox[{{121., 0.8666929629629629}, {121., 0.8196718518518519}}], 
        LineBox[{
         Offset[{1.5, 0}, {121., 0.8666929629629629}], 
          Offset[{-1.5, 0}, {121., 0.8666929629629629}]}], 
        LineBox[{
         Offset[{1.5, 0}, {121., 0.8196718518518519}], 
          Offset[{-1.5, 0}, {121., 0.8196718518518519}]}]}, {
        LineBox[{{143., 0.9343879629629624}, {143., 0.8851329629629624}}], 
        LineBox[{
         Offset[{1.5, 0}, {143., 0.9343879629629624}], 
          Offset[{-1.5, 0}, {143., 0.9343879629629624}]}], 
        LineBox[{
         Offset[{1.5, 0}, {143., 0.8851329629629624}], 
          Offset[{-1.5, 0}, {143., 0.8851329629629624}]}]}, {
        LineBox[{{165., 0.9739757407407409}, {165., 0.9203900000000003}}], 
        LineBox[{
         Offset[{1.5, 0}, {165., 0.9739757407407409}], 
          Offset[{-1.5, 0}, {165., 0.9739757407407409}]}], 
        LineBox[{
         Offset[{1.5, 0}, {165., 0.9203900000000003}], 
          Offset[{-1.5, 0}, {165., 0.9203900000000003}]}]}, {
        LineBox[{{187., 1.0000449999999994`}, {187., 0.9429968518518513}}], 
        LineBox[{
         Offset[{1.5, 0}, {187., 1.0000449999999994`}], 
          Offset[{-1.5, 0}, {187., 1.0000449999999994`}]}], 
        LineBox[{
         Offset[{1.5, 0}, {187., 0.9429968518518513}], 
          Offset[{-1.5, 0}, {187., 0.9429968518518513}]}]}, {
        LineBox[{{209., 0.9114896296296294}, {209., 0.8579933333333332}}], 
        LineBox[{
         Offset[{1.5, 0}, {209., 0.9114896296296294}], 
          Offset[{-1.5, 0}, {209., 0.9114896296296294}]}], 
        LineBox[{
         Offset[{1.5, 0}, {209., 0.8579933333333332}], 
          Offset[{-1.5, 0}, {209., 
           0.8579933333333332}]}]}}}, {}}, {}, {}, {}, {}}},
  AspectRatio->NCache[GoldenRatio^(-1), 0.6180339887498948],
  Axes->{True, True},
  AxesLabel->{None, None},
  AxesOrigin->{0, 0},
  BaseStyle->{FontWeight -> "Bold", FontColor -> GrayLevel[0], FontSize -> 12},
  DisplayFunction->Identity,
  Frame->{{True, False}, {True, False}},
  FrameLabel->{{None, None}, {None, None}},
  FrameTicks->FrontEndValueCache[{{Automatic, 
      Charting`ScaledFrameTicks[{Identity, Identity}]}, {Automatic, 
      Charting`ScaledFrameTicks[{Identity, Identity}]}}, {{Automatic, {{0., 
        FormBox[
         TemplateBox[{0., 0.}, "Spacer2"], TraditionalForm], {0.01, 0.}, {
         AbsoluteThickness[0.1]}}, {0.2, 
        FormBox[
         TemplateBox[{0., 0.}, "Spacer2"], TraditionalForm], {0.01, 0.}, {
         AbsoluteThickness[0.1]}}, {0.4, 
        FormBox[
         TemplateBox[{0., 0.}, "Spacer2"], TraditionalForm], {0.01, 0.}, {
         AbsoluteThickness[0.1]}}, {0.6, 
        FormBox[
         TemplateBox[{0., 0.}, "Spacer2"], TraditionalForm], {0.01, 0.}, {
         AbsoluteThickness[0.1]}}, {0.8, 
        FormBox[
         TemplateBox[{0., 0.}, "Spacer2"], TraditionalForm], {0.01, 0.}, {
         AbsoluteThickness[0.1]}}, {1., 
        FormBox[
         TemplateBox[{0., 0.}, "Spacer2"], TraditionalForm], {0.01, 0.}, {
         AbsoluteThickness[0.1]}}, {-0.2, 
        FormBox[
         TemplateBox[{0., 0.}, "Spacer2"], TraditionalForm], {0.005, 0.}, {
         AbsoluteThickness[0.1]}}, {-0.15, 
        FormBox[
         TemplateBox[{0., 0.}, "Spacer2"], TraditionalForm], {0.005, 0.}, {
         AbsoluteThickness[0.1]}}, {-0.1, 
        FormBox[
         TemplateBox[{0., 0.}, "Spacer2"], TraditionalForm], {0.005, 0.}, {
         AbsoluteThickness[0.1]}}, {-0.05, 
        FormBox[
         TemplateBox[{0., 0.}, "Spacer2"], TraditionalForm], {0.005, 0.}, {
         AbsoluteThickness[0.1]}}, {0.05, 
        FormBox[
         TemplateBox[{0., 0.}, "Spacer2"], TraditionalForm], {0.005, 0.}, {
         AbsoluteThickness[0.1]}}, {0.1, 
        FormBox[
         TemplateBox[{0., 0.}, "Spacer2"], TraditionalForm], {0.005, 0.}, {
         AbsoluteThickness[0.1]}}, {0.15, 
        FormBox[
         TemplateBox[{0., 0.}, "Spacer2"], TraditionalForm], {0.005, 0.}, {
         AbsoluteThickness[0.1]}}, {0.25, 
        FormBox[
         TemplateBox[{0., 0.}, "Spacer2"], TraditionalForm], {0.005, 0.}, {
         AbsoluteThickness[0.1]}}, {0.3, 
        FormBox[
         TemplateBox[{0., 0.}, "Spacer2"], TraditionalForm], {0.005, 0.}, {
         AbsoluteThickness[0.1]}}, {0.35, 
        FormBox[
         TemplateBox[{0., 0.}, "Spacer2"], TraditionalForm], {0.005, 0.}, {
         AbsoluteThickness[0.1]}}, {0.45, 
        FormBox[
         TemplateBox[{0., 0.}, "Spacer2"], TraditionalForm], {0.005, 0.}, {
         AbsoluteThickness[0.1]}}, {0.5, 
        FormBox[
         TemplateBox[{0., 0.}, "Spacer2"], TraditionalForm], {0.005, 0.}, {
         AbsoluteThickness[0.1]}}, {0.55, 
        FormBox[
         TemplateBox[{0., 0.}, "Spacer2"], TraditionalForm], {0.005, 0.}, {
         AbsoluteThickness[0.1]}}, {0.65, 
        FormBox[
         TemplateBox[{0., 0.}, "Spacer2"], TraditionalForm], {0.005, 0.}, {
         AbsoluteThickness[0.1]}}, {0.7, 
        FormBox[
         TemplateBox[{0., 0.}, "Spacer2"], TraditionalForm], {0.005, 0.}, {
         AbsoluteThickness[0.1]}}, {0.75, 
        FormBox[
         TemplateBox[{0., 0.}, "Spacer2"], TraditionalForm], {0.005, 0.}, {
         AbsoluteThickness[0.1]}}, {0.85, 
        FormBox[
         TemplateBox[{0., 0.}, "Spacer2"], TraditionalForm], {0.005, 0.}, {
         AbsoluteThickness[0.1]}}, {0.9, 
        FormBox[
         TemplateBox[{0., 0.}, "Spacer2"], TraditionalForm], {0.005, 0.}, {
         AbsoluteThickness[0.1]}}, {0.95, 
        FormBox[
         TemplateBox[{0., 0.}, "Spacer2"], TraditionalForm], {0.005, 0.}, {
         AbsoluteThickness[0.1]}}, {1.05, 
        FormBox[
         TemplateBox[{0., 0.}, "Spacer2"], TraditionalForm], {0.005, 0.}, {
         AbsoluteThickness[0.1]}}, {1.1, 
        FormBox[
         TemplateBox[{0., 0.}, "Spacer2"], TraditionalForm], {0.005, 0.}, {
         AbsoluteThickness[0.1]}}, {1.15, 
        FormBox[
         TemplateBox[{0., 0.}, "Spacer2"], TraditionalForm], {0.005, 0.}, {
         AbsoluteThickness[0.1]}}, {1.2, 
        FormBox[
         TemplateBox[{0., 0.}, "Spacer2"], TraditionalForm], {0.005, 0.}, {
         AbsoluteThickness[0.1]}}}}, {Automatic, {{0., 
        FormBox[
         TemplateBox[{0., 0.}, "Spacer2"], TraditionalForm], {0.01, 0.}, {
         AbsoluteThickness[0.1]}}, {50., 
        FormBox[
         TemplateBox[{0., 0.}, "Spacer2"], TraditionalForm], {0.01, 0.}, {
         AbsoluteThickness[0.1]}}, {100., 
        FormBox[
         TemplateBox[{0., 0.}, "Spacer2"], TraditionalForm], {0.01, 0.}, {
         AbsoluteThickness[0.1]}}, {150., 
        FormBox[
         TemplateBox[{0., 0.}, "Spacer2"], TraditionalForm], {0.01, 0.}, {
         AbsoluteThickness[0.1]}}, {200., 
        FormBox[
         TemplateBox[{0., 0.}, "Spacer2"], TraditionalForm], {0.01, 0.}, {
         AbsoluteThickness[0.1]}}, {-50., 
        FormBox[
         TemplateBox[{0., 0.}, "Spacer2"], TraditionalForm], {0.005, 0.}, {
         AbsoluteThickness[0.1]}}, {-40., 
        FormBox[
         TemplateBox[{0., 0.}, "Spacer2"], TraditionalForm], {0.005, 0.}, {
         AbsoluteThickness[0.1]}}, {-30., 
        FormBox[
         TemplateBox[{0., 0.}, "Spacer2"], TraditionalForm], {0.005, 0.}, {
         AbsoluteThickness[0.1]}}, {-20., 
        FormBox[
         TemplateBox[{0., 0.}, "Spacer2"], TraditionalForm], {0.005, 0.}, {
         AbsoluteThickness[0.1]}}, {-10., 
        FormBox[
         TemplateBox[{0., 0.}, "Spacer2"], TraditionalForm], {0.005, 0.}, {
         AbsoluteThickness[0.1]}}, {10., 
        FormBox[
         TemplateBox[{0., 0.}, "Spacer2"], TraditionalForm], {0.005, 0.}, {
         AbsoluteThickness[0.1]}}, {20., 
        FormBox[
         TemplateBox[{0., 0.}, "Spacer2"], TraditionalForm], {0.005, 0.}, {
         AbsoluteThickness[0.1]}}, {30., 
        FormBox[
         TemplateBox[{0., 0.}, "Spacer2"], TraditionalForm], {0.005, 0.}, {
         AbsoluteThickness[0.1]}}, {40., 
        FormBox[
         TemplateBox[{0., 0.}, "Spacer2"], TraditionalForm], {0.005, 0.}, {
         AbsoluteThickness[0.1]}}, {60., 
        FormBox[
         TemplateBox[{0., 0.}, "Spacer2"], TraditionalForm], {0.005, 0.}, {
         AbsoluteThickness[0.1]}}, {70., 
        FormBox[
         TemplateBox[{0., 0.}, "Spacer2"], TraditionalForm], {0.005, 0.}, {
         AbsoluteThickness[0.1]}}, {80., 
        FormBox[
         TemplateBox[{0., 0.}, "Spacer2"], TraditionalForm], {0.005, 0.}, {
         AbsoluteThickness[0.1]}}, {90., 
        FormBox[
         TemplateBox[{0., 0.}, "Spacer2"], TraditionalForm], {0.005, 0.}, {
         AbsoluteThickness[0.1]}}, {110., 
        FormBox[
         TemplateBox[{0., 0.}, "Spacer2"], TraditionalForm], {0.005, 0.}, {
         AbsoluteThickness[0.1]}}, {120., 
        FormBox[
         TemplateBox[{0., 0.}, "Spacer2"], TraditionalForm], {0.005, 0.}, {
         AbsoluteThickness[0.1]}}, {130., 
        FormBox[
         TemplateBox[{0., 0.}, "Spacer2"], TraditionalForm], {0.005, 0.}, {
         AbsoluteThickness[0.1]}}, {140., 
        FormBox[
         TemplateBox[{0., 0.}, "Spacer2"], TraditionalForm], {0.005, 0.}, {
         AbsoluteThickness[0.1]}}, {160., 
        FormBox[
         TemplateBox[{0., 0.}, "Spacer2"], TraditionalForm], {0.005, 0.}, {
         AbsoluteThickness[0.1]}}, {170., 
        FormBox[
         TemplateBox[{0., 0.}, "Spacer2"], TraditionalForm], {0.005, 0.}, {
         AbsoluteThickness[0.1]}}, {180., 
        FormBox[
         TemplateBox[{0., 0.}, "Spacer2"], TraditionalForm], {0.005, 0.}, {
         AbsoluteThickness[0.1]}}, {190., 
        FormBox[
         TemplateBox[{0., 0.}, "Spacer2"], TraditionalForm], {0.005, 0.}, {
         AbsoluteThickness[0.1]}}, {210., 
        FormBox[
         TemplateBox[{0., 0.}, "Spacer2"], TraditionalForm], {0.005, 0.}, {
         AbsoluteThickness[0.1]}}, {220., 
        FormBox[
         TemplateBox[{0., 0.}, "Spacer2"], TraditionalForm], {0.005, 0.}, {
         AbsoluteThickness[0.1]}}, {230., 
        FormBox[
         TemplateBox[{0., 0.}, "Spacer2"], TraditionalForm], {0.005, 0.}, {
         AbsoluteThickness[0.1]}}, {240., 
        FormBox[
         TemplateBox[{0., 0.}, "Spacer2"], TraditionalForm], {0.005, 0.}, {
         AbsoluteThickness[0.1]}}, {250., 
        FormBox[
         TemplateBox[{0., 0.}, "Spacer2"], TraditionalForm], {0.005, 0.}, {
         AbsoluteThickness[0.1]}}}}}],
  GridLines->{None, None},
  GridLinesStyle->Directive[
    GrayLevel[0.5, 0.4]],
  ImagePadding->All,
  Method->{
   "DefaultBoundaryStyle" -> Automatic, "DefaultMeshStyle" -> 
    AbsolutePointSize[6], "ScalingFunctions" -> None, 
    "CoordinatesToolOptions" -> {"DisplayFunction" -> ({
        (Identity[#]& )[
         Part[#, 1]], 
        (Identity[#]& )[
         Part[#, 2]]}& ), "CopiedValueFunction" -> ({
        (Identity[#]& )[
         Part[#, 1]], 
        (Identity[#]& )[
         Part[#, 2]]}& )}},
  PlotRange->{All, All},
  PlotRangeClipping->True,
  PlotRangePadding->{{
     Scaled[0.02], 
     Scaled[0.02]}, {
     Scaled[0.05], 
     Scaled[0.05]}},
  Ticks->{Automatic, Automatic}]], "Output",
 CellChangeTimes->{
  3.684646609376851*^9, 3.6846482624566593`*^9, 3.684653218382601*^9, 
   3.6846533287173653`*^9, 3.6846533630484324`*^9, {3.684653512565412*^9, 
   3.684653531993017*^9}, {3.684653732072617*^9, 3.68465375546776*^9}, 
   3.6846555974753847`*^9, 3.6846568686613607`*^9, 3.68465843474193*^9, 
   3.684660534209062*^9, 3.684661771350298*^9, {3.684661859292816*^9, 
   3.6846618700304327`*^9}, 3.684662742870632*^9, 3.684665161578156*^9, {
   3.684667403952167*^9, 3.684667442032013*^9}, 3.684667529373116*^9, {
   3.6846676476179743`*^9, 3.684667661352914*^9}, 3.684668051337783*^9, 
   3.684668168598377*^9, 3.684668284610692*^9, 3.684668411470366*^9, {
   3.684668539168303*^9, 3.6846685485349693`*^9}, 3.684669969747223*^9, 
   3.684733366237205*^9, {3.684734640301774*^9, 3.68473466934347*^9}, 
   3.6847408193352613`*^9, {3.684740926253388*^9, 3.6847409284711847`*^9}, {
   3.684742254167059*^9, 3.684742295382247*^9}, 3.684743038121805*^9, {
   3.684746384567029*^9, 3.684746533728855*^9}, 3.684747069282744*^9, 
   3.684747118830195*^9, {3.684747211339753*^9, 3.6847472343092527`*^9}, 
   3.684747586093278*^9, {3.684748910708096*^9, 3.684748925115118*^9}, 
   3.684748955196331*^9, 3.684749034437786*^9, 3.684750658742113*^9, {
   3.68475121380472*^9, 3.684751223788166*^9}, 3.684817810982751*^9, {
   3.684818162736556*^9, 3.684818179628829*^9}, 3.6848205561720037`*^9, 
   3.6848205998532543`*^9, {3.6848210911589518`*^9, 3.684821114677948*^9}, 
   3.684821275325873*^9, 3.684821352733821*^9, 3.684821400936359*^9, 
   3.6848214638445168`*^9, 3.6848216007280607`*^9, {3.684829331783865*^9, 
   3.6848293458691273`*^9}, {3.684829380222608*^9, 3.684829384024599*^9}, {
   3.684831760463128*^9, 3.684831767219746*^9}, 3.6848318217304487`*^9, 
   3.684831856463953*^9, {3.6848319214812317`*^9, 3.684831984440761*^9}, {
   3.684832026138053*^9, 3.684832031417535*^9}, 3.6848348479336853`*^9, 
   3.6848349246584673`*^9, {3.6848353963192883`*^9, 3.68483540956993*^9}, {
   3.684835484315556*^9, 3.684835504279069*^9}, 3.684836017528316*^9, {
   3.684836235811346*^9, 3.684836248823457*^9}, 3.6848366143977823`*^9, 
   3.685100402187455*^9, {3.685100614437097*^9, 3.685100617718994*^9}, {
   3.685101220839252*^9, 3.685101237235146*^9}, {3.6851604027974033`*^9, 
   3.6851604045434732`*^9}, {3.6851606792724123`*^9, 3.6851607013003674`*^9}, 
   3.685161441042499*^9, 3.685162301586506*^9, 3.685164345263659*^9, {
   3.685171652961561*^9, 3.6851716690967503`*^9}, 3.685171800047071*^9, 
   3.6851738557710447`*^9, 3.685173947848205*^9, 3.685174179161727*^9, 
   3.685254196259898*^9, {3.685697512785742*^9, 3.68569754144866*^9}, 
   3.685698665306581*^9, 3.685768609472293*^9, {3.685953944050851*^9, 
   3.685953953623021*^9}, 3.686041195031177*^9, 3.6932876277156763`*^9, 
   3.69330321199098*^9, 3.693311345773324*^9, 3.696053219814039*^9, 
   3.7009972660079803`*^9, 3.732339687824359*^9, 3.750578592154275*^9, 
   3.7512831946421633`*^9, 3.7513668336082706`*^9, 3.753518755649323*^9, 
   3.753599046039246*^9, 3.757251570673367*^9, 3.757334748557034*^9, 
   3.757336866655397*^9, 3.757337749706161*^9, 3.757337855334446*^9, 
   3.75739900469088*^9, 3.757658772399467*^9, 3.75768217760349*^9, 
   3.75827736242607*^9, 3.7622460195234337`*^9, 3.765710837114689*^9, 
   3.7670015547288637`*^9, 3.7755627443598957`*^9, 3.775805815401368*^9, 
   3.7759717054030313`*^9, 3.775972115703792*^9, 3.775994191101501*^9, 
   3.775994480512554*^9, 3.7807415688686333`*^9, 3.7807462309268293`*^9, 
   3.780904748672806*^9},ExpressionUUID->"b3b9f699-ffe5-4a4d-8311-\
55630488f94e"]
}, Closed]],

Cell["h = 0.1", "Text",
 CellChangeTimes->{{3.684226923957221*^9, 3.684226929694434*^9}, 
   3.684228040791944*^9},ExpressionUUID->"652dd625-db49-46cc-9772-\
63a081844769"],

Cell[BoxData[{
 RowBox[{
  RowBox[{"PiRelh01p002s05", "=", 
   RowBox[{
    RowBox[{"Import", "[", 
     RowBox[{
     "\"\<SLIM_F033/StatsProc_R_220_h_0.1_self_0.5_f_0.02_10b_SLIM.dat\>\"", 
      ",", "\"\<Table\>\""}], "]"}], "[", 
    RowBox[{"[", "10", "]"}], "]"}]}], ";"}], "\[IndentingNewLine]", 
 RowBox[{
  RowBox[{"PiRelh01p002s05CIB", "=", 
   RowBox[{
    RowBox[{"Import", "[", 
     RowBox[{
     "\"\<SLIM_F033/StatsProc_R_220_h_0.1_self_0.5_f_0.02_10b_SLIM.dat\>\"", 
      ",", "\"\<Table\>\""}], "]"}], "[", 
    RowBox[{"[", "11", "]"}], "]"}]}], ";"}], "\[IndentingNewLine]", 
 RowBox[{
  RowBox[{"PiRelh01p002s05CIT", "=", 
   RowBox[{
    RowBox[{"Import", "[", 
     RowBox[{
     "\"\<SLIM_F033/StatsProc_R_220_h_0.1_self_0.5_f_0.02_10b_SLIM.dat\>\"", 
      ",", "\"\<Table\>\""}], "]"}], "[", 
    RowBox[{"[", "12", "]"}], "]"}]}], ";"}], "\[IndentingNewLine]", 
 RowBox[{
  RowBox[{"PiRelh01p002s05S", "=", 
   RowBox[{"Partition", "[", 
    RowBox[{
     RowBox[{"Riffle", "[", 
      RowBox[{
       RowBox[{"Partition", "[", 
        RowBox[{
         RowBox[{"Riffle", "[", 
          RowBox[{"Rin", ",", "PiRelh01p002s05"}], "]"}], ",", "2"}], "]"}], 
       ",", 
       RowBox[{"Map", "[", 
        RowBox[{"ErrorBar", ",", 
         RowBox[{"Partition", "[", 
          RowBox[{
           RowBox[{"Riffle", "[", 
            RowBox[{
             RowBox[{"-", "PiRelh01p002s05CIB"}], ",", "PiRelh01p002s05CIT"}],
             "]"}], ",", "2"}], "]"}]}], "]"}]}], "]"}], ",", "2"}], "]"}]}], 
  ";"}]}], "Input",
 CellChangeTimes->{{3.653653036260165*^9, 3.653653104164641*^9}, {
   3.6536534558138323`*^9, 3.653653492364831*^9}, {3.6536541759432163`*^9, 
   3.653654187606119*^9}, {3.654002804038301*^9, 3.654002848570283*^9}, {
   3.65400707613225*^9, 3.65400714761635*^9}, {3.654007181678842*^9, 
   3.654007213974663*^9}, {3.6540072536782303`*^9, 3.654007257582032*^9}, {
   3.654016049212839*^9, 3.654016121962118*^9}, {3.6540167048861723`*^9, 
   3.654016713740767*^9}, {3.654017458143495*^9, 3.65401746554847*^9}, {
   3.654017547522593*^9, 3.654017558925556*^9}, {3.654018616166*^9, 
   3.654018634837932*^9}, {3.6540187358919077`*^9, 3.6540187714746523`*^9}, {
   3.654022017780428*^9, 3.654022129485979*^9}, {3.654022295188756*^9, 
   3.654022326389936*^9}, {3.654022369299567*^9, 3.654022373795104*^9}, {
   3.654022407404544*^9, 3.654022459634942*^9}, {3.654022668283675*^9, 
   3.6540226743699827`*^9}, 3.654383216193337*^9, {3.654383348043723*^9, 
   3.654383394709196*^9}, {3.654383430016759*^9, 3.654383531272525*^9}, {
   3.654425039055666*^9, 3.6544250435341263`*^9}, {3.654425167667512*^9, 
   3.6544251734340143`*^9}, {3.6544253061766033`*^9, 
   3.6544253102463903`*^9}, {3.654439013613021*^9, 3.654439015235106*^9}, {
   3.654439135694812*^9, 3.654439143222514*^9}, {3.6544401018270397`*^9, 
   3.654440173366612*^9}, {3.654440292940403*^9, 3.654440296563925*^9}, {
   3.654440329735461*^9, 3.654440346069376*^9}, {3.654440385306116*^9, 
   3.654440388888916*^9}, {3.654440485030156*^9, 3.654440487917371*^9}, {
   3.6544405261329603`*^9, 3.654440580408437*^9}, {3.654440933517931*^9, 
   3.6544409376296673`*^9}, {3.654441049110503*^9, 3.6544410688999147`*^9}, {
   3.654441392686808*^9, 3.654441396014359*^9}, {3.654441507935905*^9, 
   3.654441509900654*^9}, {3.6544415412971077`*^9, 3.654441545956717*^9}, {
   3.654441577827374*^9, 3.654441620032895*^9}, {3.65444165376261*^9, 
   3.654441710909322*^9}, {3.654442359884213*^9, 3.654442365595182*^9}, {
   3.6544429337443657`*^9, 3.65444294030766*^9}, {3.654443020868534*^9, 
   3.654443025692136*^9}, {3.654443163623163*^9, 3.65444316894974*^9}, {
   3.6544472542595663`*^9, 3.654447281727892*^9}, {3.65451655187488*^9, 
   3.6545165750178013`*^9}, {3.6842273340186443`*^9, 3.68422741476595*^9}, {
   3.684227452460857*^9, 3.684227482653543*^9}, 3.684227634134616*^9, {
   3.684227866080183*^9, 3.684227892468285*^9}, {3.6842282821802*^9, 
   3.684228336750095*^9}, {3.6847339035827103`*^9, 3.68473394293469*^9}, {
   3.68474897885672*^9, 3.684748979032939*^9}, {3.68481783461222*^9, 
   3.684817834755838*^9}, 3.684821754785265*^9, {3.684821996839505*^9, 
   3.684822011574394*^9}, {3.6848221240249157`*^9, 3.684822185137055*^9}, {
   3.684835322758922*^9, 3.68483537457261*^9}, {3.6848369154943237`*^9, 
   3.684836928840904*^9}, {3.684838950934573*^9, 3.6848389609768877`*^9}, {
   3.684839186621656*^9, 3.6848391965731773`*^9}, {3.684839680366024*^9, 
   3.684839690257402*^9}, {3.685171737245879*^9, 3.685171751119899*^9}, {
   3.685171784891139*^9, 3.68517178772289*^9}, {3.6851719531905813`*^9, 
   3.685171961636602*^9}, {3.685172114991482*^9, 3.685172156524788*^9}, {
   3.685172271312191*^9, 3.685172281450234*^9}, {3.685174185139299*^9, 
   3.685174187421389*^9}, {3.685174258095673*^9, 3.685174267231577*^9}, {
   3.685174467008316*^9, 3.685174513095083*^9}, {3.6851747064558697`*^9, 
   3.6851747163430557`*^9}, {3.685175901232164*^9, 3.685175909628449*^9}, {
   3.685768619985354*^9, 3.685768659000304*^9}, {3.6859539615051327`*^9, 
   3.685954022881016*^9}, {3.693288670050959*^9, 3.6932887309237843`*^9}, {
   3.693293490374263*^9, 3.693293498762623*^9}, {3.696053227650434*^9, 
   3.696053244431513*^9}, {3.732339689923847*^9, 3.732339692547873*^9}, {
   3.753513099862322*^9, 3.753513099870122*^9}, {3.753518763601099*^9, 
   3.753518769561676*^9}, {3.75733688645476*^9, 3.757336894470069*^9}, {
   3.762245930939839*^9, 
   3.762245930964242*^9}},ExpressionUUID->"709663b6-801e-4926-87de-\
8fe3fa139224"],

Cell[CellGroupData[{

Cell[BoxData[
 RowBox[{"Ph01p002s05", "=", 
  RowBox[{"Plot", "[", 
   RowBox[{
    RowBox[{"{", 
     RowBox[{
      RowBox[{"PWR2B", "[", 
       RowBox[{
       "5000", ",", "0.05", ",", "0.1", ",", "0.5", ",", "R", ",", "0.02"}], 
       "]"}], ",", 
      RowBox[{"ExPiSV", "[", 
       RowBox[{"5000", ",", "0.05", ",", "0.1", ",", "0.5", ",", 
        FractionBox["R", "10000"], ",", "0.02"}], "]"}]}], "}"}], ",", 
    RowBox[{"{", 
     RowBox[{"R", ",", "0", ",", "220"}], "}"}], ",", 
    RowBox[{"PlotStyle", "\[Rule]", 
     RowBox[{"{", 
      RowBox[{
       RowBox[{"{", 
        RowBox[{"Red", ",", "Thick", ",", "Dashed"}], "}"}], ",", 
       RowBox[{"{", 
        RowBox[{"Red", ",", "Thick"}], "}"}]}], "}"}]}], ",", 
    RowBox[{"PlotRange", "\[Rule]", "All"}], ",", 
    RowBox[{"Frame", "\[Rule]", 
     RowBox[{"{", 
      RowBox[{
       RowBox[{"{", 
        RowBox[{"True", ",", "False"}], "}"}], ",", 
       RowBox[{"{", 
        RowBox[{"True", ",", "False"}], "}"}]}], "}"}]}], ",", 
    RowBox[{"BaseStyle", "\[Rule]", 
     RowBox[{"{", 
      RowBox[{
       RowBox[{"FontWeight", "\[Rule]", "\"\<Bold\>\""}], ",", 
       RowBox[{"FontColor", "\[Rule]", "Black"}], ",", 
       RowBox[{"FontSize", "\[Rule]", "12"}]}], "}"}]}]}], "]"}]}]], "Input",
 CellChangeTimes->{{3.684747258214357*^9, 3.684747310929534*^9}, {
   3.684821826926012*^9, 3.684821835436428*^9}, {3.684822198289124*^9, 
   3.684822198608883*^9}, 3.684831773550596*^9, {3.684831987495885*^9, 
   3.684831989492929*^9}, {3.684832034947431*^9, 3.68483203520323*^9}, 
   3.684835110184259*^9, {3.68483516802275*^9, 3.684835176532138*^9}, {
   3.684835514266283*^9, 3.684835542775405*^9}, {3.684836932838345*^9, 
   3.684836933718054*^9}, {3.684838702987393*^9, 3.684838727382564*^9}, {
   3.6848387910788527`*^9, 3.6848388225322027`*^9}, 3.684838966655342*^9, {
   3.684839339858387*^9, 3.684839358480523*^9}, {3.6851626831733828`*^9, 
   3.6851627224195757`*^9}, {3.685162762292719*^9, 3.685162787043489*^9}, 
   3.6851628905247393`*^9, {3.685164349868472*^9, 3.685164352891348*^9}, {
   3.6851717630699053`*^9, 3.6851717755635767`*^9}, {3.6851745195434027`*^9, 
   3.685174522839628*^9}, {3.6859540271195097`*^9, 3.685954035580916*^9}, {
   3.686041201392593*^9, 3.686041213042424*^9}, {3.693288733388494*^9, 
   3.693288743858535*^9}, 3.6960532478072147`*^9, {3.70099726862844*^9, 
   3.700997268926515*^9}, {3.7512832051246653`*^9, 3.75128322060252*^9}, {
   3.7535187729705753`*^9, 3.753518775362432*^9}, 3.7573368979111032`*^9, 
   3.757337753908293*^9, 3.762245930974807*^9, {3.76571069666619*^9, 
   3.76571069704993*^9}},ExpressionUUID->"07ab78a4-02da-4c06-90f5-\
4dd9722d7e13"],

Cell[BoxData[
 GraphicsBox[{{{}, {}, 
    TagBox[
     {RGBColor[1, 0, 0], Thickness[Large], Opacity[1.], 
      Dashing[{Small, Small}], LineBox[CompressedData["
1:eJwVyXk41Ykex/GTQgshjumiKRKFbHORqO/XHE5N0YjITsn6s6+ZspSnJMwY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       "]]},
     Annotation[#, "Charting`Private`Tag$102251#1"]& ], 
    TagBox[
     {RGBColor[1, 0, 0], Thickness[Large], Opacity[1.], 
      LineBox[CompressedData["
1:eJwVx3s0lAkYgHGNUJtWCmlo0zDqlNKoaELvK2Yql3Jpcgnrktt85lgplxVj
s+mI2soaJSWRpCWkUaejxmQlrfs9EokRM59MkmK1s3885zm/9QERrkEUJSUl
T0X/X70qsHKoo20Pr05wgHc1eY/g0pHFVuxyuO21cor45A/NGzO8dNg14LBJ
WbJVGgnEifIzyuxWoD6ryVh48xsws1HvG2sIpBsrsmZqLoHBliXBn1lTIGaN
LR04lwd/zhDLPrEWIapSincalMPBvrUDUyxNtHo8M/vZXQQber15vRc10T86
Vc68IgKl7mvzoj5NtF6e6GbfI4KKtjV6FyNX4q85Q8at7jWg06DtsfX6KixS
y6IkHBbDwKPlbdxpbYy1O6lzyq4WIgT//j18i4rUbb8KEpTqob6I7Br/vh5P
L5srGZM3AUU2iMM0GvpcUr3hYNQMloz24j4WDe8e0HuexmmG0sdVif+k0dCs
etSkoKoZMhuSjEtXG6KB4a4EfesWCJCujI40NcL3Q6cmU+ZbYM7UQnvW1xgr
mWU2+hFtsLWK76bydBMmTMcI/Iw74Umjibd+EQPf8yd82vp7gVfC6TI7aI58
rQL6sx0DIDbvzn5TsBtlQrm4v3MQbpdobTjjAXjLJEB9Q9Q7qN73JEN/zgY1
XDavP90yDHHndR8jzQ5PzSv7ukvfw/xLt73DMWy8Y3vlbsrXEXA5+uRj8+39
qOrqWKjWNQrraDt7xfX2eEKMWimZEqh8m07fQXXCqLTgklSnMaDKV2RN2h7C
eavwV19GxqAggSnUanLGvMP+7j/EfYAvOZ+qK6dd8PjKEXrc1w/wYNS2J07N
DbUlZ+93HRuHts3JRomMwxieY18W0TgOXtc8ku/s42B0jTnBok8AW3Wt1oqT
RzDzZLehRvwEkGnjNXM57thT6MCR1E3Ad8uDp9XLPbBlblq4RE0KUZKbJ7z7
PTFynV6HMVsKztWpca2fvLAy7AJbGC+FDyXx116qeOPHVMcrj+5JYfSq96SS
qQ+eiacY2vdJwbGsneNj54v0hnOzb5VloC1mkrO//IwyNwuGkYkMnGI6Wpc5
+mGnboWavbMMamndD0s6/TA/cVq4P0IGModWs0muP9axAxstLsjA/pwO03bG
H79xzq1oLZKBypHBxp7EAMz8SSVmWiSD47l5c8tXBaIg9/WaLb0y0FooqeBc
D0SKtu6e1aQMQl6XU6y3H8OlxcNUXWUSJl8p9Zs/O4Y/Voe/Z2uT0GnfYXt8
fxAu1jTQG6KTwNuXa+f0JggXfg/k3zIngen5sGl3aDC2X5qbYrBIqBoTT71Y
CMY8HpU56kZChgonX3A5BIvWCueP+JOQb2E2EKMfiqpJe9s1eCQESVQrZstD
0eh1B286loSjfxlrpFuH4UaGygfPZBLKFhq++dWF4c3I7XfJdBKETcH8Ti8u
WllKllYISJh64HTee4SL9TuiSJtcEnzb5dQXEi4KBydVQhRukGcVMca52GlS
uipd4QLGu+eqk1zcWzuv2aWwx/3ob2WzXGxPss4Ou0nC0+LcEBV1Anfx6f0X
8khIz5uyKTUj8GSShlVbPglfRYJm3Z0EHtJTps0oHDxo6ZNsQSBl+MbCmgIS
YF1KrIcVgfoxfdf8FZbnUO9T2AS6Dj0L/qiw5xVbfXdPAh2tJ1C9kIS6qrG7
NUcJPCHtvGyqsFn3eQsTXwLbd2T3uSqsrtPjuiiQQBA/cbmqsCgjPPVeOIFp
I1Ut9DskbHmguVongkCtU7W9+xXObhMWJEUS6DYp7iUUjtJcJOJEE7g2Ju9p
ucKD2wqdRLEE8i6cze9Q2NHZoW9TPIHyswT/i8KPIz6GZiYQuCrA2ZVaRILx
H5kz3/kEGlGZ+tYK/wdeSrTu
       "]]},
     Annotation[#, "Charting`Private`Tag$102251#2"]& ]}, {}, {}},
  AspectRatio->NCache[GoldenRatio^(-1), 0.6180339887498948],
  Axes->{True, True},
  AxesLabel->{None, None},
  AxesOrigin->{0, 0},
  BaseStyle->{FontWeight -> "Bold", FontColor -> GrayLevel[0], FontSize -> 12},
  DisplayFunction->Identity,
  Frame->{{True, False}, {True, False}},
  FrameLabel->{{None, None}, {None, None}},
  FrameTicks->FrontEndValueCache[{{Automatic, 
      Charting`ScaledFrameTicks[{Identity, Identity}]}, {Automatic, 
      Charting`ScaledFrameTicks[{Identity, Identity}]}}, {{Automatic, {{0., 
        FormBox[
         TemplateBox[{0., 0.}, "Spacer2"], TraditionalForm], {0.01, 0.}, {
         AbsoluteThickness[0.1]}}, {0.2, 
        FormBox[
         TemplateBox[{0., 0.}, "Spacer2"], TraditionalForm], {0.01, 0.}, {
         AbsoluteThickness[0.1]}}, {0.4, 
        FormBox[
         TemplateBox[{0., 0.}, "Spacer2"], TraditionalForm], {0.01, 0.}, {
         AbsoluteThickness[0.1]}}, {0.6, 
        FormBox[
         TemplateBox[{0., 0.}, "Spacer2"], TraditionalForm], {0.01, 0.}, {
         AbsoluteThickness[0.1]}}, {0.8, 
        FormBox[
         TemplateBox[{0., 0.}, "Spacer2"], TraditionalForm], {0.01, 0.}, {
         AbsoluteThickness[0.1]}}, {1., 
        FormBox[
         TemplateBox[{0., 0.}, "Spacer2"], TraditionalForm], {0.01, 0.}, {
         AbsoluteThickness[0.1]}}, {-0.2, 
        FormBox[
         TemplateBox[{0., 0.}, "Spacer2"], TraditionalForm], {0.005, 0.}, {
         AbsoluteThickness[0.1]}}, {-0.15, 
        FormBox[
         TemplateBox[{0., 0.}, "Spacer2"], TraditionalForm], {0.005, 0.}, {
         AbsoluteThickness[0.1]}}, {-0.1, 
        FormBox[
         TemplateBox[{0., 0.}, "Spacer2"], TraditionalForm], {0.005, 0.}, {
         AbsoluteThickness[0.1]}}, {-0.05, 
        FormBox[
         TemplateBox[{0., 0.}, "Spacer2"], TraditionalForm], {0.005, 0.}, {
         AbsoluteThickness[0.1]}}, {0.05, 
        FormBox[
         TemplateBox[{0., 0.}, "Spacer2"], TraditionalForm], {0.005, 0.}, {
         AbsoluteThickness[0.1]}}, {0.1, 
        FormBox[
         TemplateBox[{0., 0.}, "Spacer2"], TraditionalForm], {0.005, 0.}, {
         AbsoluteThickness[0.1]}}, {0.15, 
        FormBox[
         TemplateBox[{0., 0.}, "Spacer2"], TraditionalForm], {0.005, 0.}, {
         AbsoluteThickness[0.1]}}, {0.25, 
        FormBox[
         TemplateBox[{0., 0.}, "Spacer2"], TraditionalForm], {0.005, 0.}, {
         AbsoluteThickness[0.1]}}, {0.3, 
        FormBox[
         TemplateBox[{0., 0.}, "Spacer2"], TraditionalForm], {0.005, 0.}, {
         AbsoluteThickness[0.1]}}, {0.35, 
        FormBox[
         TemplateBox[{0., 0.}, "Spacer2"], TraditionalForm], {0.005, 0.}, {
         AbsoluteThickness[0.1]}}, {0.45, 
        FormBox[
         TemplateBox[{0., 0.}, "Spacer2"], TraditionalForm], {0.005, 0.}, {
         AbsoluteThickness[0.1]}}, {0.5, 
        FormBox[
         TemplateBox[{0., 0.}, "Spacer2"], TraditionalForm], {0.005, 0.}, {
         AbsoluteThickness[0.1]}}, {0.55, 
        FormBox[
         TemplateBox[{0., 0.}, "Spacer2"], TraditionalForm], {0.005, 0.}, {
         AbsoluteThickness[0.1]}}, {0.65, 
        FormBox[
         TemplateBox[{0., 0.}, "Spacer2"], TraditionalForm], {0.005, 0.}, {
         AbsoluteThickness[0.1]}}, {0.7, 
        FormBox[
         TemplateBox[{0., 0.}, "Spacer2"], TraditionalForm], {0.005, 0.}, {
         AbsoluteThickness[0.1]}}, {0.75, 
        FormBox[
         TemplateBox[{0., 0.}, "Spacer2"], TraditionalForm], {0.005, 0.}, {
         AbsoluteThickness[0.1]}}, {0.85, 
        FormBox[
         TemplateBox[{0., 0.}, "Spacer2"], TraditionalForm], {0.005, 0.}, {
         AbsoluteThickness[0.1]}}, {0.9, 
        FormBox[
         TemplateBox[{0., 0.}, "Spacer2"], TraditionalForm], {0.005, 0.}, {
         AbsoluteThickness[0.1]}}, {0.95, 
        FormBox[
         TemplateBox[{0., 0.}, "Spacer2"], TraditionalForm], {0.005, 0.}, {
         AbsoluteThickness[0.1]}}, {1.05, 
        FormBox[
         TemplateBox[{0., 0.}, "Spacer2"], TraditionalForm], {0.005, 0.}, {
         AbsoluteThickness[0.1]}}, {1.1, 
        FormBox[
         TemplateBox[{0., 0.}, "Spacer2"], TraditionalForm], {0.005, 0.}, {
         AbsoluteThickness[0.1]}}, {1.15, 
        FormBox[
         TemplateBox[{0., 0.}, "Spacer2"], TraditionalForm], {0.005, 0.}, {
         AbsoluteThickness[0.1]}}, {1.2, 
        FormBox[
         TemplateBox[{0., 0.}, "Spacer2"], TraditionalForm], {0.005, 0.}, {
         AbsoluteThickness[0.1]}}}}, {Automatic, {{0., 
        FormBox[
         TemplateBox[{0., 0.}, "Spacer2"], TraditionalForm], {0.01, 0.}, {
         AbsoluteThickness[0.1]}}, {50., 
        FormBox[
         TemplateBox[{0., 0.}, "Spacer2"], TraditionalForm], {0.01, 0.}, {
         AbsoluteThickness[0.1]}}, {100., 
        FormBox[
         TemplateBox[{0., 0.}, "Spacer2"], TraditionalForm], {0.01, 0.}, {
         AbsoluteThickness[0.1]}}, {150., 
        FormBox[
         TemplateBox[{0., 0.}, "Spacer2"], TraditionalForm], {0.01, 0.}, {
         AbsoluteThickness[0.1]}}, {200., 
        FormBox[
         TemplateBox[{0., 0.}, "Spacer2"], TraditionalForm], {0.01, 0.}, {
         AbsoluteThickness[0.1]}}, {-50., 
        FormBox[
         TemplateBox[{0., 0.}, "Spacer2"], TraditionalForm], {0.005, 0.}, {
         AbsoluteThickness[0.1]}}, {-40., 
        FormBox[
         TemplateBox[{0., 0.}, "Spacer2"], TraditionalForm], {0.005, 0.}, {
         AbsoluteThickness[0.1]}}, {-30., 
        FormBox[
         TemplateBox[{0., 0.}, "Spacer2"], TraditionalForm], {0.005, 0.}, {
         AbsoluteThickness[0.1]}}, {-20., 
        FormBox[
         TemplateBox[{0., 0.}, "Spacer2"], TraditionalForm], {0.005, 0.}, {
         AbsoluteThickness[0.1]}}, {-10., 
        FormBox[
         TemplateBox[{0., 0.}, "Spacer2"], TraditionalForm], {0.005, 0.}, {
         AbsoluteThickness[0.1]}}, {10., 
        FormBox[
         TemplateBox[{0., 0.}, "Spacer2"], TraditionalForm], {0.005, 0.}, {
         AbsoluteThickness[0.1]}}, {20., 
        FormBox[
         TemplateBox[{0., 0.}, "Spacer2"], TraditionalForm], {0.005, 0.}, {
         AbsoluteThickness[0.1]}}, {30., 
        FormBox[
         TemplateBox[{0., 0.}, "Spacer2"], TraditionalForm], {0.005, 0.}, {
         AbsoluteThickness[0.1]}}, {40., 
        FormBox[
         TemplateBox[{0., 0.}, "Spacer2"], TraditionalForm], {0.005, 0.}, {
         AbsoluteThickness[0.1]}}, {60., 
        FormBox[
         TemplateBox[{0., 0.}, "Spacer2"], TraditionalForm], {0.005, 0.}, {
         AbsoluteThickness[0.1]}}, {70., 
        FormBox[
         TemplateBox[{0., 0.}, "Spacer2"], TraditionalForm], {0.005, 0.}, {
         AbsoluteThickness[0.1]}}, {80., 
        FormBox[
         TemplateBox[{0., 0.}, "Spacer2"], TraditionalForm], {0.005, 0.}, {
         AbsoluteThickness[0.1]}}, {90., 
        FormBox[
         TemplateBox[{0., 0.}, "Spacer2"], TraditionalForm], {0.005, 0.}, {
         AbsoluteThickness[0.1]}}, {110., 
        FormBox[
         TemplateBox[{0., 0.}, "Spacer2"], TraditionalForm], {0.005, 0.}, {
         AbsoluteThickness[0.1]}}, {120., 
        FormBox[
         TemplateBox[{0., 0.}, "Spacer2"], TraditionalForm], {0.005, 0.}, {
         AbsoluteThickness[0.1]}}, {130., 
        FormBox[
         TemplateBox[{0., 0.}, "Spacer2"], TraditionalForm], {0.005, 0.}, {
         AbsoluteThickness[0.1]}}, {140., 
        FormBox[
         TemplateBox[{0., 0.}, "Spacer2"], TraditionalForm], {0.005, 0.}, {
         AbsoluteThickness[0.1]}}, {160., 
        FormBox[
         TemplateBox[{0., 0.}, "Spacer2"], TraditionalForm], {0.005, 0.}, {
         AbsoluteThickness[0.1]}}, {170., 
        FormBox[
         TemplateBox[{0., 0.}, "Spacer2"], TraditionalForm], {0.005, 0.}, {
         AbsoluteThickness[0.1]}}, {180., 
        FormBox[
         TemplateBox[{0., 0.}, "Spacer2"], TraditionalForm], {0.005, 0.}, {
         AbsoluteThickness[0.1]}}, {190., 
        FormBox[
         TemplateBox[{0., 0.}, "Spacer2"], TraditionalForm], {0.005, 0.}, {
         AbsoluteThickness[0.1]}}, {210., 
        FormBox[
         TemplateBox[{0., 0.}, "Spacer2"], TraditionalForm], {0.005, 0.}, {
         AbsoluteThickness[0.1]}}, {220., 
        FormBox[
         TemplateBox[{0., 0.}, "Spacer2"], TraditionalForm], {0.005, 0.}, {
         AbsoluteThickness[0.1]}}, {230., 
        FormBox[
         TemplateBox[{0., 0.}, "Spacer2"], TraditionalForm], {0.005, 0.}, {
         AbsoluteThickness[0.1]}}, {240., 
        FormBox[
         TemplateBox[{0., 0.}, "Spacer2"], TraditionalForm], {0.005, 0.}, {
         AbsoluteThickness[0.1]}}, {250., 
        FormBox[
         TemplateBox[{0., 0.}, "Spacer2"], TraditionalForm], {0.005, 0.}, {
         AbsoluteThickness[0.1]}}}}}],
  GridLines->{None, None},
  GridLinesStyle->Directive[
    GrayLevel[0.5, 0.4]],
  ImagePadding->All,
  Method->{
   "DefaultBoundaryStyle" -> Automatic, "DefaultMeshStyle" -> 
    AbsolutePointSize[6], "ScalingFunctions" -> None, 
    "CoordinatesToolOptions" -> {"DisplayFunction" -> ({
        (Identity[#]& )[
         Part[#, 1]], 
        (Identity[#]& )[
         Part[#, 2]]}& ), "CopiedValueFunction" -> ({
        (Identity[#]& )[
         Part[#, 1]], 
        (Identity[#]& )[
         Part[#, 2]]}& )}},
  PlotRange->{All, All},
  PlotRangeClipping->True,
  PlotRangePadding->{{
     Scaled[0.02], 
     Scaled[0.02]}, {
     Scaled[0.05], 
     Scaled[0.05]}},
  Ticks->{Automatic, Automatic}]], "Output",
 CellChangeTimes->{
  3.685163178146421*^9, 3.685163230155209*^9, 3.68516435794844*^9, {
   3.685171770813128*^9, 3.6851717766775913`*^9}, 3.685172160615519*^9, 
   3.685172284092658*^9, {3.685174520641404*^9, 3.685174523446746*^9}, 
   3.685254200186347*^9, 3.685697518193726*^9, 3.685698669903236*^9, 
   3.6857686619622498`*^9, 3.6859540359334373`*^9, {3.686041207855102*^9, 
   3.686041213531631*^9}, 3.6932887490645447`*^9, 3.693311351819573*^9, 
   3.6960532487381687`*^9, 3.7009972694491053`*^9, 3.732339695106763*^9, 
   3.750578592251896*^9, {3.751283216548182*^9, 3.751283221621635*^9}, 
   3.751366834143887*^9, 3.753518776214381*^9, 3.753599046548931*^9, 
   3.757251574775868*^9, 3.757334749106455*^9, 3.7573368988018847`*^9, 
   3.7573377549394608`*^9, 3.757337855935597*^9, 3.757399005287238*^9, 
   3.7576587729140368`*^9, 3.757682178173223*^9, 3.758277362978757*^9, 
   3.762246020099793*^9, 3.7657108406314487`*^9, 3.76700155537053*^9, 
   3.775562751190003*^9, 3.775805815858967*^9, 3.775971705833564*^9, 
   3.775972116128076*^9, 3.775994191528473*^9, 3.775994480930336*^9, 
   3.780741569309819*^9, 3.780746231482583*^9, 
   3.780904749184978*^9},ExpressionUUID->"4035f8ed-1ebf-4be6-a3ab-\
7cb93f5cdac0"]
}, Closed]],

Cell[BoxData[
 RowBox[{
  RowBox[{"Ph01p002s05A", "=", 
   RowBox[{"Plot", "[", 
    RowBox[{
     RowBox[{"{", 
      RowBox[{"ExPiSV", "[", 
       RowBox[{"5000", ",", "0.05", ",", "0.1", ",", "0.5", ",", 
        FractionBox["R", "10000"], ",", "0.02"}], "]"}], "}"}], ",", 
     RowBox[{"{", 
      RowBox[{"R", ",", "0", ",", "220"}], "}"}], ",", 
     RowBox[{"PlotStyle", "\[Rule]", 
      RowBox[{"{", 
       RowBox[{"{", 
        RowBox[{"Red", ",", "Thick"}], "}"}], "}"}]}], ",", 
     RowBox[{"PlotRange", "\[Rule]", "All"}], ",", 
     RowBox[{"Frame", "\[Rule]", 
      RowBox[{"{", 
       RowBox[{
        RowBox[{"{", 
         RowBox[{"True", ",", "False"}], "}"}], ",", 
        RowBox[{"{", 
         RowBox[{"True", ",", "False"}], "}"}]}], "}"}]}], ",", 
     RowBox[{"BaseStyle", "\[Rule]", 
      RowBox[{"{", 
       RowBox[{
        RowBox[{"FontWeight", "\[Rule]", "\"\<Bold\>\""}], ",", 
        RowBox[{"FontColor", "\[Rule]", "Black"}], ",", 
        RowBox[{"FontSize", "\[Rule]", "12"}]}], "}"}]}]}], "]"}]}], 
  ";"}]], "Input",
 CellChangeTimes->{{3.751283226803892*^9, 3.751283242820382*^9}, {
   3.753518778818737*^9, 3.753518778961391*^9}, 3.75733690135079*^9, 
   3.7573377639642887`*^9, 3.7622459309900827`*^9, 
   3.765710697569229*^9},ExpressionUUID->"2f99695d-0531-438d-941f-\
bb4fb82f0fb1"],

Cell[CellGroupData[{

Cell[BoxData[
 RowBox[{"Ph01p002s05S", "=", 
  RowBox[{"ErrorListPlot", "[", 
   RowBox[{"PiRelh01p002s05S", ",", 
    RowBox[{"PlotStyle", "\[Rule]", 
     RowBox[{"{", 
      RowBox[{"Red", ",", 
       RowBox[{"PointSize", "[", "0.02", "]"}]}], "}"}]}], ",", " ", 
    RowBox[{"PlotRange", "\[Rule]", 
     RowBox[{"{", 
      RowBox[{
       RowBox[{"{", 
        RowBox[{"0", ",", "220"}], "}"}], ",", 
       RowBox[{"{", 
        RowBox[{"0", ",", "1.1"}], "}"}]}], "}"}]}]}], "]"}]}]], "Input",
 CellChangeTimes->{{3.6536628880942574`*^9, 3.6536629200114717`*^9}, {
   3.65376533979405*^9, 3.653765340439199*^9}, {3.654022142135817*^9, 
   3.6540221451865873`*^9}, {3.654022463921932*^9, 3.654022471339056*^9}, 
   3.654383537670642*^9, {3.654514933875399*^9, 3.6545149398522882`*^9}, {
   3.684227615546255*^9, 3.6842276877808332`*^9}, {3.6842277227257833`*^9, 
   3.684227723011735*^9}, {3.6842278516477623`*^9, 3.684227857310865*^9}, {
   3.684227899135442*^9, 3.684227899197653*^9}, {3.6842279874685497`*^9, 
   3.6842280174496307`*^9}, {3.684228368956231*^9, 3.684228370844144*^9}, {
   3.6847339500884953`*^9, 3.684733950742653*^9}, {3.684822201058354*^9, 
   3.684822204463876*^9}, {3.68483518064468*^9, 3.684835180928734*^9}, {
   3.684836022038382*^9, 3.684836025461801*^9}, {3.684836936678046*^9, 
   3.684836937077632*^9}, {3.685171780283482*^9, 3.685171780731579*^9}, {
   3.68517216705571*^9, 3.6851721715802383`*^9}, {3.685174527767117*^9, 
   3.6851745295428667`*^9}, {3.685954038366901*^9, 3.685954043212571*^9}, {
   3.693288751700148*^9, 3.693288751866248*^9}, 3.69605325247919*^9, {
   3.757336903414152*^9, 3.7573369057976303`*^9}, {3.762245930998315*^9, 
   3.762245931002122*^9}},ExpressionUUID->"a388c1f6-e283-4949-9efd-\
adbd79bf7a5f"],

Cell[BoxData[
 GraphicsBox[{{}, {{}, 
    {RGBColor[1, 0, 0], PointSize[0.02], AbsoluteThickness[1.6], 
     PointBox[{{11., 0.276444444444444}, {33., 0.595822222222222}, {55., 
      0.764422222222222}, {77., 0.808822222222222}, {99., 
      0.868488888888889}, {121., 0.865185185185185}, {143., 
      0.931377777777778}, {165., 0.927577777777778}, {187., 
      0.963340740740741}, {209., 
      0.934348148148148}}], {{
       LineBox[{{11., 0.2948920370370367}, {11., 0.25837703703703657`}}], 
       LineBox[{
        Offset[{1.5, 0}, {11., 0.2948920370370367}], 
         Offset[{-1.5, 0}, {11., 0.2948920370370367}]}], 
       LineBox[{
        Offset[{1.5, 0}, {11., 0.25837703703703657`}], 
         Offset[{-1.5, 0}, {11., 0.25837703703703657`}]}]}, {
       LineBox[{{33., 0.6208962962962961}, {33., 0.5695311111111109}}], 
       LineBox[{
        Offset[{1.5, 0}, {33., 0.6208962962962961}], 
         Offset[{-1.5, 0}, {33., 0.6208962962962961}]}], 
       LineBox[{
        Offset[{1.5, 0}, {33., 0.5695311111111109}], 
         Offset[{-1.5, 0}, {33., 0.5695311111111109}]}]}, {
       LineBox[{{55., 0.7939787037037035}, {55., 0.7334738888888886}}], 
       LineBox[{
        Offset[{1.5, 0}, {55., 0.7939787037037035}], 
         Offset[{-1.5, 0}, {55., 0.7939787037037035}]}], 
       LineBox[{
        Offset[{1.5, 0}, {55., 0.7334738888888886}], 
         Offset[{-1.5, 0}, {55., 0.7334738888888886}]}]}, {
       LineBox[{{77., 0.8348607407407406}, {77., 0.7809848148148146}}], 
       LineBox[{
        Offset[{1.5, 0}, {77., 0.8348607407407406}], 
         Offset[{-1.5, 0}, {77., 0.8348607407407406}]}], 
       LineBox[{
        Offset[{1.5, 0}, {77., 0.7809848148148146}], 
         Offset[{-1.5, 0}, {77., 0.7809848148148146}]}]}, {
       LineBox[{{99., 0.8964212962962964}, {99., 0.8390766666666669}}], 
       LineBox[{
        Offset[{1.5, 0}, {99., 0.8964212962962964}], 
         Offset[{-1.5, 0}, {99., 0.8964212962962964}]}], 
       LineBox[{
        Offset[{1.5, 0}, {99., 0.8390766666666669}], 
         Offset[{-1.5, 0}, {99., 0.8390766666666669}]}]}, {
       LineBox[{{121., 0.8903759259259257}, {121., 0.8399364814814813}}], 
       LineBox[{
        Offset[{1.5, 0}, {121., 0.8903759259259257}], 
         Offset[{-1.5, 0}, {121., 0.8903759259259257}]}], 
       LineBox[{
        Offset[{1.5, 0}, {121., 0.8399364814814813}], 
         Offset[{-1.5, 0}, {121., 0.8399364814814813}]}]}, {
       LineBox[{{143., 0.9583196296296298}, {143., 0.9046729629629631}}], 
       LineBox[{
        Offset[{1.5, 0}, {143., 0.9583196296296298}], 
         Offset[{-1.5, 0}, {143., 0.9583196296296298}]}], 
       LineBox[{
        Offset[{1.5, 0}, {143., 0.9046729629629631}], 
         Offset[{-1.5, 0}, {143., 0.9046729629629631}]}]}, {
       LineBox[{{165., 0.951849814814815}, {165., 0.9025011111111113}}], 
       LineBox[{
        Offset[{1.5, 0}, {165., 0.951849814814815}], 
         Offset[{-1.5, 0}, {165., 0.951849814814815}]}], 
       LineBox[{
        Offset[{1.5, 0}, {165., 0.9025011111111113}], 
         Offset[{-1.5, 0}, {165., 0.9025011111111113}]}]}, {
       LineBox[{{187., 0.9892314814814818}, {187., 0.9390444444444448}}], 
       LineBox[{
        Offset[{1.5, 0}, {187., 0.9892314814814818}], 
         Offset[{-1.5, 0}, {187., 0.9892314814814818}]}], 
       LineBox[{
        Offset[{1.5, 0}, {187., 0.9390444444444448}], 
         Offset[{-1.5, 0}, {187., 0.9390444444444448}]}]}, {
       LineBox[{{209., 0.9593737037037036}, {209., 0.9078538888888887}}], 
       LineBox[{
        Offset[{1.5, 0}, {209., 0.9593737037037036}], 
         Offset[{-1.5, 0}, {209., 0.9593737037037036}]}], 
       LineBox[{
        Offset[{1.5, 0}, {209., 0.9078538888888887}], 
         Offset[{-1.5, 0}, {209., 
          0.9078538888888887}]}]}}}, {}}, {}, {}, {}, {}},
  AspectRatio->NCache[GoldenRatio^(-1), 0.6180339887498948],
  Axes->{True, True},
  AxesLabel->{None, None},
  AxesOrigin->{0, 0},
  DisplayFunction->Identity,
  Frame->{{False, False}, {False, False}},
  FrameLabel->{{None, None}, {None, None}},
  FrameTicks->{{Automatic, Automatic}, {Automatic, Automatic}},
  GridLines->{None, None},
  GridLinesStyle->Directive[
    GrayLevel[0.5, 0.4]],
  ImagePadding->All,
  Method->{"CoordinatesToolOptions" -> {"DisplayFunction" -> ({
        (Identity[#]& )[
         Part[#, 1]], 
        (Identity[#]& )[
         Part[#, 2]]}& ), "CopiedValueFunction" -> ({
        (Identity[#]& )[
         Part[#, 1]], 
        (Identity[#]& )[
         Part[#, 2]]}& )}},
  PlotRange->{{0, 220}, {0, 1.1}},
  PlotRangeClipping->True,
  PlotRangePadding->{{0, 0}, {0, 0}},
  Ticks->{Automatic, Automatic}]], "Output",
 CellChangeTimes->{{3.684227678551231*^9, 3.6842276887196302`*^9}, 
   3.684227726229653*^9, {3.684227852229802*^9, 3.68422785760856*^9}, 
   3.684227899400835*^9, {3.684227987993074*^9, 3.68422801784343*^9}, 
   3.684228459047645*^9, 3.684557460591815*^9, 3.684586823766073*^9, 
   3.6846461406560297`*^9, 3.684661910240521*^9, {3.684733947479763*^9, 
   3.6847339509706984`*^9}, 3.684740951408803*^9, {3.684747267907213*^9, 
   3.684747281642709*^9}, 3.684747315093375*^9, 3.68474898596418*^9, {
   3.684817826434758*^9, 3.684817838646894*^9}, {3.6848221933717737`*^9, 
   3.684822208891526*^9}, 3.6848318760900097`*^9, 3.6848319930982924`*^9, 
   3.6848351813948793`*^9, 3.6848353804033117`*^9, 3.6848355173248997`*^9, {
   3.684836022427639*^9, 3.68483602594764*^9}, 3.684836937384982*^9, 
   3.684838969417397*^9, 3.6848391986848507`*^9, 3.684839693169902*^9, 
   3.68516103809511*^9, 3.685162753015853*^9, 3.6851627965685997`*^9, 
   3.685164359702252*^9, {3.6851721626219587`*^9, 3.685172171975865*^9}, 
   3.685172285297566*^9, 3.6851745313028517`*^9, 3.685174720505587*^9, 
   3.685175912961423*^9, 3.685254202134576*^9, 3.6856975199883623`*^9, 
   3.685768664092657*^9, 3.6859540434403143`*^9, 3.686041215867567*^9, 
   3.693288753386293*^9, 3.6932935023868017`*^9, 3.693311353773958*^9, 
   3.696053252837453*^9, 3.700997275038848*^9, 3.732339697431944*^9, 
   3.750578592298444*^9, 3.751283247169971*^9, 3.7513668347332172`*^9, 
   3.753518781650419*^9, 3.753599047081683*^9, 3.757251578695607*^9, 
   3.757334749730394*^9, 3.757336906016872*^9, 3.7573377666719427`*^9, 
   3.757337856594522*^9, 3.757399006001113*^9, 3.757658773448863*^9, 
   3.757682178759305*^9, 3.758277363542637*^9, 3.762246020678074*^9, 
   3.7657108440802298`*^9, 3.767001556048436*^9, 3.77556275778918*^9, 
   3.77580581632934*^9, 3.775971706279655*^9, 3.775972116567767*^9, 
   3.7759941919632473`*^9, 3.775994481340604*^9, 3.780741569720271*^9, 
   3.780746232228011*^9, 
   3.780904749650231*^9},ExpressionUUID->"9f656522-c5d4-4a7d-901b-\
f00c2d76c3cc"]
}, Closed]],

Cell[CellGroupData[{

Cell[BoxData[
 RowBox[{"Show", "[", 
  RowBox[{"Ph01p002s05", ",", "Ph01p002s05S"}], "]"}]], "Input",
 CellChangeTimes->{{3.6842276919119883`*^9, 3.684227698711561*^9}, {
  3.6842284612417088`*^9, 3.684228462361672*^9}, {3.6851721797741957`*^9, 
  3.685172181197298*^9}, {3.685174534421814*^9, 3.685174536070285*^9}, {
  3.6859540459184093`*^9, 3.685954047216394*^9}, {3.7573369085416327`*^9, 
  3.7573369102049923`*^9}, {3.76224593101436*^9, 
  3.762245931018332*^9}},ExpressionUUID->"e52b30ec-aedd-489c-aa44-\
058bc54f18a3"],

Cell[BoxData[
 GraphicsBox[{{{{}, {}, 
     TagBox[
      {RGBColor[1, 0, 0], Thickness[Large], Opacity[1.], 
       Dashing[{Small, Small}], LineBox[CompressedData["
1:eJwVyXk41Ykex/GTQgshjumiKRKFbHORqO/XHE5N0YjITsn6s6+ZspSnJMwY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        "]]},
      Annotation[#, "Charting`Private`Tag$102251#1"]& ], 
     TagBox[
      {RGBColor[1, 0, 0], Thickness[Large], Opacity[1.], 
       LineBox[CompressedData["
1:eJwVx3s0lAkYgHGNUJtWCmlo0zDqlNKoaELvK2Yql3Jpcgnrktt85lgplxVj
s+mI2soaJSWRpCWkUaejxmQlrfs9EokRM59MkmK1s3885zm/9QERrkEUJSUl
T0X/X70qsHKoo20Pr05wgHc1eY/g0pHFVuxyuO21cor45A/NGzO8dNg14LBJ
WbJVGgnEifIzyuxWoD6ryVh48xsws1HvG2sIpBsrsmZqLoHBliXBn1lTIGaN
LR04lwd/zhDLPrEWIapSincalMPBvrUDUyxNtHo8M/vZXQQber15vRc10T86
Vc68IgKl7mvzoj5NtF6e6GbfI4KKtjV6FyNX4q85Q8at7jWg06DtsfX6KixS
y6IkHBbDwKPlbdxpbYy1O6lzyq4WIgT//j18i4rUbb8KEpTqob6I7Br/vh5P
L5srGZM3AUU2iMM0GvpcUr3hYNQMloz24j4WDe8e0HuexmmG0sdVif+k0dCs
etSkoKoZMhuSjEtXG6KB4a4EfesWCJCujI40NcL3Q6cmU+ZbYM7UQnvW1xgr
mWU2+hFtsLWK76bydBMmTMcI/Iw74Umjibd+EQPf8yd82vp7gVfC6TI7aI58
rQL6sx0DIDbvzn5TsBtlQrm4v3MQbpdobTjjAXjLJEB9Q9Q7qN73JEN/zgY1
XDavP90yDHHndR8jzQ5PzSv7ukvfw/xLt73DMWy8Y3vlbsrXEXA5+uRj8+39
qOrqWKjWNQrraDt7xfX2eEKMWimZEqh8m07fQXXCqLTgklSnMaDKV2RN2h7C
eavwV19GxqAggSnUanLGvMP+7j/EfYAvOZ+qK6dd8PjKEXrc1w/wYNS2J07N
DbUlZ+93HRuHts3JRomMwxieY18W0TgOXtc8ku/s42B0jTnBok8AW3Wt1oqT
RzDzZLehRvwEkGnjNXM57thT6MCR1E3Ad8uDp9XLPbBlblq4RE0KUZKbJ7z7
PTFynV6HMVsKztWpca2fvLAy7AJbGC+FDyXx116qeOPHVMcrj+5JYfSq96SS
qQ+eiacY2vdJwbGsneNj54v0hnOzb5VloC1mkrO//IwyNwuGkYkMnGI6Wpc5
+mGnboWavbMMamndD0s6/TA/cVq4P0IGModWs0muP9axAxstLsjA/pwO03bG
H79xzq1oLZKBypHBxp7EAMz8SSVmWiSD47l5c8tXBaIg9/WaLb0y0FooqeBc
D0SKtu6e1aQMQl6XU6y3H8OlxcNUXWUSJl8p9Zs/O4Y/Voe/Z2uT0GnfYXt8
fxAu1jTQG6KTwNuXa+f0JggXfg/k3zIngen5sGl3aDC2X5qbYrBIqBoTT71Y
CMY8HpU56kZChgonX3A5BIvWCueP+JOQb2E2EKMfiqpJe9s1eCQESVQrZstD
0eh1B286loSjfxlrpFuH4UaGygfPZBLKFhq++dWF4c3I7XfJdBKETcH8Ti8u
WllKllYISJh64HTee4SL9TuiSJtcEnzb5dQXEi4KBydVQhRukGcVMca52GlS
uipd4QLGu+eqk1zcWzuv2aWwx/3ob2WzXGxPss4Ou0nC0+LcEBV1Anfx6f0X
8khIz5uyKTUj8GSShlVbPglfRYJm3Z0EHtJTps0oHDxo6ZNsQSBl+MbCmgIS
YF1KrIcVgfoxfdf8FZbnUO9T2AS6Dj0L/qiw5xVbfXdPAh2tJ1C9kIS6qrG7
NUcJPCHtvGyqsFn3eQsTXwLbd2T3uSqsrtPjuiiQQBA/cbmqsCgjPPVeOIFp
I1Ut9DskbHmguVongkCtU7W9+xXObhMWJEUS6DYp7iUUjtJcJOJEE7g2Ju9p
ucKD2wqdRLEE8i6cze9Q2NHZoW9TPIHyswT/i8KPIz6GZiYQuCrA2ZVaRILx
H5kz3/kEGlGZ+tYK/wdeSrTu
        "]]},
      Annotation[#, "Charting`Private`Tag$102251#2"]& ]}, {}, {}}, {{}, {{}, 
     {RGBColor[1, 0, 0], PointSize[0.02], AbsoluteThickness[1.6], 
      PointBox[{{11., 0.276444444444444}, {33., 0.595822222222222}, {55., 
       0.764422222222222}, {77., 0.808822222222222}, {99., 
       0.868488888888889}, {121., 0.865185185185185}, {143., 
       0.931377777777778}, {165., 0.927577777777778}, {187., 
       0.963340740740741}, {209., 
       0.934348148148148}}], {{
        LineBox[{{11., 0.2948920370370367}, {11., 0.25837703703703657`}}], 
        LineBox[{
         Offset[{1.5, 0}, {11., 0.2948920370370367}], 
          Offset[{-1.5, 0}, {11., 0.2948920370370367}]}], 
        LineBox[{
         Offset[{1.5, 0}, {11., 0.25837703703703657`}], 
          Offset[{-1.5, 0}, {11., 0.25837703703703657`}]}]}, {
        LineBox[{{33., 0.6208962962962961}, {33., 0.5695311111111109}}], 
        LineBox[{
         Offset[{1.5, 0}, {33., 0.6208962962962961}], 
          Offset[{-1.5, 0}, {33., 0.6208962962962961}]}], 
        LineBox[{
         Offset[{1.5, 0}, {33., 0.5695311111111109}], 
          Offset[{-1.5, 0}, {33., 0.5695311111111109}]}]}, {
        LineBox[{{55., 0.7939787037037035}, {55., 0.7334738888888886}}], 
        LineBox[{
         Offset[{1.5, 0}, {55., 0.7939787037037035}], 
          Offset[{-1.5, 0}, {55., 0.7939787037037035}]}], 
        LineBox[{
         Offset[{1.5, 0}, {55., 0.7334738888888886}], 
          Offset[{-1.5, 0}, {55., 0.7334738888888886}]}]}, {
        LineBox[{{77., 0.8348607407407406}, {77., 0.7809848148148146}}], 
        LineBox[{
         Offset[{1.5, 0}, {77., 0.8348607407407406}], 
          Offset[{-1.5, 0}, {77., 0.8348607407407406}]}], 
        LineBox[{
         Offset[{1.5, 0}, {77., 0.7809848148148146}], 
          Offset[{-1.5, 0}, {77., 0.7809848148148146}]}]}, {
        LineBox[{{99., 0.8964212962962964}, {99., 0.8390766666666669}}], 
        LineBox[{
         Offset[{1.5, 0}, {99., 0.8964212962962964}], 
          Offset[{-1.5, 0}, {99., 0.8964212962962964}]}], 
        LineBox[{
         Offset[{1.5, 0}, {99., 0.8390766666666669}], 
          Offset[{-1.5, 0}, {99., 0.8390766666666669}]}]}, {
        LineBox[{{121., 0.8903759259259257}, {121., 0.8399364814814813}}], 
        LineBox[{
         Offset[{1.5, 0}, {121., 0.8903759259259257}], 
          Offset[{-1.5, 0}, {121., 0.8903759259259257}]}], 
        LineBox[{
         Offset[{1.5, 0}, {121., 0.8399364814814813}], 
          Offset[{-1.5, 0}, {121., 0.8399364814814813}]}]}, {
        LineBox[{{143., 0.9583196296296298}, {143., 0.9046729629629631}}], 
        LineBox[{
         Offset[{1.5, 0}, {143., 0.9583196296296298}], 
          Offset[{-1.5, 0}, {143., 0.9583196296296298}]}], 
        LineBox[{
         Offset[{1.5, 0}, {143., 0.9046729629629631}], 
          Offset[{-1.5, 0}, {143., 0.9046729629629631}]}]}, {
        LineBox[{{165., 0.951849814814815}, {165., 0.9025011111111113}}], 
        LineBox[{
         Offset[{1.5, 0}, {165., 0.951849814814815}], 
          Offset[{-1.5, 0}, {165., 0.951849814814815}]}], 
        LineBox[{
         Offset[{1.5, 0}, {165., 0.9025011111111113}], 
          Offset[{-1.5, 0}, {165., 0.9025011111111113}]}]}, {
        LineBox[{{187., 0.9892314814814818}, {187., 0.9390444444444448}}], 
        LineBox[{
         Offset[{1.5, 0}, {187., 0.9892314814814818}], 
          Offset[{-1.5, 0}, {187., 0.9892314814814818}]}], 
        LineBox[{
         Offset[{1.5, 0}, {187., 0.9390444444444448}], 
          Offset[{-1.5, 0}, {187., 0.9390444444444448}]}]}, {
        LineBox[{{209., 0.9593737037037036}, {209., 0.9078538888888887}}], 
        LineBox[{
         Offset[{1.5, 0}, {209., 0.9593737037037036}], 
          Offset[{-1.5, 0}, {209., 0.9593737037037036}]}], 
        LineBox[{
         Offset[{1.5, 0}, {209., 0.9078538888888887}], 
          Offset[{-1.5, 0}, {209., 
           0.9078538888888887}]}]}}}, {}}, {}, {}, {}, {}}},
  AspectRatio->NCache[GoldenRatio^(-1), 0.6180339887498948],
  Axes->{True, True},
  AxesLabel->{None, None},
  AxesOrigin->{0, 0},
  BaseStyle->{FontWeight -> "Bold", FontColor -> GrayLevel[0], FontSize -> 12},
  DisplayFunction->Identity,
  Frame->{{True, False}, {True, False}},
  FrameLabel->{{None, None}, {None, None}},
  FrameTicks->FrontEndValueCache[{{Automatic, 
      Charting`ScaledFrameTicks[{Identity, Identity}]}, {Automatic, 
      Charting`ScaledFrameTicks[{Identity, Identity}]}}, {{Automatic, {{0., 
        FormBox[
         TemplateBox[{0., 0.}, "Spacer2"], TraditionalForm], {0.01, 0.}, {
         AbsoluteThickness[0.1]}}, {0.2, 
        FormBox[
         TemplateBox[{0., 0.}, "Spacer2"], TraditionalForm], {0.01, 0.}, {
         AbsoluteThickness[0.1]}}, {0.4, 
        FormBox[
         TemplateBox[{0., 0.}, "Spacer2"], TraditionalForm], {0.01, 0.}, {
         AbsoluteThickness[0.1]}}, {0.6, 
        FormBox[
         TemplateBox[{0., 0.}, "Spacer2"], TraditionalForm], {0.01, 0.}, {
         AbsoluteThickness[0.1]}}, {0.8, 
        FormBox[
         TemplateBox[{0., 0.}, "Spacer2"], TraditionalForm], {0.01, 0.}, {
         AbsoluteThickness[0.1]}}, {1., 
        FormBox[
         TemplateBox[{0., 0.}, "Spacer2"], TraditionalForm], {0.01, 0.}, {
         AbsoluteThickness[0.1]}}, {-0.2, 
        FormBox[
         TemplateBox[{0., 0.}, "Spacer2"], TraditionalForm], {0.005, 0.}, {
         AbsoluteThickness[0.1]}}, {-0.15, 
        FormBox[
         TemplateBox[{0., 0.}, "Spacer2"], TraditionalForm], {0.005, 0.}, {
         AbsoluteThickness[0.1]}}, {-0.1, 
        FormBox[
         TemplateBox[{0., 0.}, "Spacer2"], TraditionalForm], {0.005, 0.}, {
         AbsoluteThickness[0.1]}}, {-0.05, 
        FormBox[
         TemplateBox[{0., 0.}, "Spacer2"], TraditionalForm], {0.005, 0.}, {
         AbsoluteThickness[0.1]}}, {0.05, 
        FormBox[
         TemplateBox[{0., 0.}, "Spacer2"], TraditionalForm], {0.005, 0.}, {
         AbsoluteThickness[0.1]}}, {0.1, 
        FormBox[
         TemplateBox[{0., 0.}, "Spacer2"], TraditionalForm], {0.005, 0.}, {
         AbsoluteThickness[0.1]}}, {0.15, 
        FormBox[
         TemplateBox[{0., 0.}, "Spacer2"], TraditionalForm], {0.005, 0.}, {
         AbsoluteThickness[0.1]}}, {0.25, 
        FormBox[
         TemplateBox[{0., 0.}, "Spacer2"], TraditionalForm], {0.005, 0.}, {
         AbsoluteThickness[0.1]}}, {0.3, 
        FormBox[
         TemplateBox[{0., 0.}, "Spacer2"], TraditionalForm], {0.005, 0.}, {
         AbsoluteThickness[0.1]}}, {0.35, 
        FormBox[
         TemplateBox[{0., 0.}, "Spacer2"], TraditionalForm], {0.005, 0.}, {
         AbsoluteThickness[0.1]}}, {0.45, 
        FormBox[
         TemplateBox[{0., 0.}, "Spacer2"], TraditionalForm], {0.005, 0.}, {
         AbsoluteThickness[0.1]}}, {0.5, 
        FormBox[
         TemplateBox[{0., 0.}, "Spacer2"], TraditionalForm], {0.005, 0.}, {
         AbsoluteThickness[0.1]}}, {0.55, 
        FormBox[
         TemplateBox[{0., 0.}, "Spacer2"], TraditionalForm], {0.005, 0.}, {
         AbsoluteThickness[0.1]}}, {0.65, 
        FormBox[
         TemplateBox[{0., 0.}, "Spacer2"], TraditionalForm], {0.005, 0.}, {
         AbsoluteThickness[0.1]}}, {0.7, 
        FormBox[
         TemplateBox[{0., 0.}, "Spacer2"], TraditionalForm], {0.005, 0.}, {
         AbsoluteThickness[0.1]}}, {0.75, 
        FormBox[
         TemplateBox[{0., 0.}, "Spacer2"], TraditionalForm], {0.005, 0.}, {
         AbsoluteThickness[0.1]}}, {0.85, 
        FormBox[
         TemplateBox[{0., 0.}, "Spacer2"], TraditionalForm], {0.005, 0.}, {
         AbsoluteThickness[0.1]}}, {0.9, 
        FormBox[
         TemplateBox[{0., 0.}, "Spacer2"], TraditionalForm], {0.005, 0.}, {
         AbsoluteThickness[0.1]}}, {0.95, 
        FormBox[
         TemplateBox[{0., 0.}, "Spacer2"], TraditionalForm], {0.005, 0.}, {
         AbsoluteThickness[0.1]}}, {1.05, 
        FormBox[
         TemplateBox[{0., 0.}, "Spacer2"], TraditionalForm], {0.005, 0.}, {
         AbsoluteThickness[0.1]}}, {1.1, 
        FormBox[
         TemplateBox[{0., 0.}, "Spacer2"], TraditionalForm], {0.005, 0.}, {
         AbsoluteThickness[0.1]}}, {1.15, 
        FormBox[
         TemplateBox[{0., 0.}, "Spacer2"], TraditionalForm], {0.005, 0.}, {
         AbsoluteThickness[0.1]}}, {1.2, 
        FormBox[
         TemplateBox[{0., 0.}, "Spacer2"], TraditionalForm], {0.005, 0.}, {
         AbsoluteThickness[0.1]}}}}, {Automatic, {{0., 
        FormBox[
         TemplateBox[{0., 0.}, "Spacer2"], TraditionalForm], {0.01, 0.}, {
         AbsoluteThickness[0.1]}}, {50., 
        FormBox[
         TemplateBox[{0., 0.}, "Spacer2"], TraditionalForm], {0.01, 0.}, {
         AbsoluteThickness[0.1]}}, {100., 
        FormBox[
         TemplateBox[{0., 0.}, "Spacer2"], TraditionalForm], {0.01, 0.}, {
         AbsoluteThickness[0.1]}}, {150., 
        FormBox[
         TemplateBox[{0., 0.}, "Spacer2"], TraditionalForm], {0.01, 0.}, {
         AbsoluteThickness[0.1]}}, {200., 
        FormBox[
         TemplateBox[{0., 0.}, "Spacer2"], TraditionalForm], {0.01, 0.}, {
         AbsoluteThickness[0.1]}}, {-50., 
        FormBox[
         TemplateBox[{0., 0.}, "Spacer2"], TraditionalForm], {0.005, 0.}, {
         AbsoluteThickness[0.1]}}, {-40., 
        FormBox[
         TemplateBox[{0., 0.}, "Spacer2"], TraditionalForm], {0.005, 0.}, {
         AbsoluteThickness[0.1]}}, {-30., 
        FormBox[
         TemplateBox[{0., 0.}, "Spacer2"], TraditionalForm], {0.005, 0.}, {
         AbsoluteThickness[0.1]}}, {-20., 
        FormBox[
         TemplateBox[{0., 0.}, "Spacer2"], TraditionalForm], {0.005, 0.}, {
         AbsoluteThickness[0.1]}}, {-10., 
        FormBox[
         TemplateBox[{0., 0.}, "Spacer2"], TraditionalForm], {0.005, 0.}, {
         AbsoluteThickness[0.1]}}, {10., 
        FormBox[
         TemplateBox[{0., 0.}, "Spacer2"], TraditionalForm], {0.005, 0.}, {
         AbsoluteThickness[0.1]}}, {20., 
        FormBox[
         TemplateBox[{0., 0.}, "Spacer2"], TraditionalForm], {0.005, 0.}, {
         AbsoluteThickness[0.1]}}, {30., 
        FormBox[
         TemplateBox[{0., 0.}, "Spacer2"], TraditionalForm], {0.005, 0.}, {
         AbsoluteThickness[0.1]}}, {40., 
        FormBox[
         TemplateBox[{0., 0.}, "Spacer2"], TraditionalForm], {0.005, 0.}, {
         AbsoluteThickness[0.1]}}, {60., 
        FormBox[
         TemplateBox[{0., 0.}, "Spacer2"], TraditionalForm], {0.005, 0.}, {
         AbsoluteThickness[0.1]}}, {70., 
        FormBox[
         TemplateBox[{0., 0.}, "Spacer2"], TraditionalForm], {0.005, 0.}, {
         AbsoluteThickness[0.1]}}, {80., 
        FormBox[
         TemplateBox[{0., 0.}, "Spacer2"], TraditionalForm], {0.005, 0.}, {
         AbsoluteThickness[0.1]}}, {90., 
        FormBox[
         TemplateBox[{0., 0.}, "Spacer2"], TraditionalForm], {0.005, 0.}, {
         AbsoluteThickness[0.1]}}, {110., 
        FormBox[
         TemplateBox[{0., 0.}, "Spacer2"], TraditionalForm], {0.005, 0.}, {
         AbsoluteThickness[0.1]}}, {120., 
        FormBox[
         TemplateBox[{0., 0.}, "Spacer2"], TraditionalForm], {0.005, 0.}, {
         AbsoluteThickness[0.1]}}, {130., 
        FormBox[
         TemplateBox[{0., 0.}, "Spacer2"], TraditionalForm], {0.005, 0.}, {
         AbsoluteThickness[0.1]}}, {140., 
        FormBox[
         TemplateBox[{0., 0.}, "Spacer2"], TraditionalForm], {0.005, 0.}, {
         AbsoluteThickness[0.1]}}, {160., 
        FormBox[
         TemplateBox[{0., 0.}, "Spacer2"], TraditionalForm], {0.005, 0.}, {
         AbsoluteThickness[0.1]}}, {170., 
        FormBox[
         TemplateBox[{0., 0.}, "Spacer2"], TraditionalForm], {0.005, 0.}, {
         AbsoluteThickness[0.1]}}, {180., 
        FormBox[
         TemplateBox[{0., 0.}, "Spacer2"], TraditionalForm], {0.005, 0.}, {
         AbsoluteThickness[0.1]}}, {190., 
        FormBox[
         TemplateBox[{0., 0.}, "Spacer2"], TraditionalForm], {0.005, 0.}, {
         AbsoluteThickness[0.1]}}, {210., 
        FormBox[
         TemplateBox[{0., 0.}, "Spacer2"], TraditionalForm], {0.005, 0.}, {
         AbsoluteThickness[0.1]}}, {220., 
        FormBox[
         TemplateBox[{0., 0.}, "Spacer2"], TraditionalForm], {0.005, 0.}, {
         AbsoluteThickness[0.1]}}, {230., 
        FormBox[
         TemplateBox[{0., 0.}, "Spacer2"], TraditionalForm], {0.005, 0.}, {
         AbsoluteThickness[0.1]}}, {240., 
        FormBox[
         TemplateBox[{0., 0.}, "Spacer2"], TraditionalForm], {0.005, 0.}, {
         AbsoluteThickness[0.1]}}, {250., 
        FormBox[
         TemplateBox[{0., 0.}, "Spacer2"], TraditionalForm], {0.005, 0.}, {
         AbsoluteThickness[0.1]}}}}}],
  GridLines->{None, None},
  GridLinesStyle->Directive[
    GrayLevel[0.5, 0.4]],
  ImagePadding->All,
  Method->{
   "DefaultBoundaryStyle" -> Automatic, "DefaultMeshStyle" -> 
    AbsolutePointSize[6], "ScalingFunctions" -> None, 
    "CoordinatesToolOptions" -> {"DisplayFunction" -> ({
        (Identity[#]& )[
         Part[#, 1]], 
        (Identity[#]& )[
         Part[#, 2]]}& ), "CopiedValueFunction" -> ({
        (Identity[#]& )[
         Part[#, 1]], 
        (Identity[#]& )[
         Part[#, 2]]}& )}},
  PlotRange->{All, All},
  PlotRangeClipping->True,
  PlotRangePadding->{{
     Scaled[0.02], 
     Scaled[0.02]}, {
     Scaled[0.05], 
     Scaled[0.05]}},
  Ticks->{Automatic, Automatic}]], "Output",
 CellChangeTimes->{
  3.684661912054099*^9, 3.684733953966024*^9, 3.6847409537559223`*^9, {
   3.684747283365859*^9, 3.684747317399866*^9}, 3.684748987557778*^9, {
   3.6848178282328873`*^9, 3.6848178407216454`*^9}, 3.684822210475675*^9, {
   3.684829362738043*^9, 3.684829392260804*^9}, {3.684831776987596*^9, 
   3.6848317829931183`*^9}, 3.684831836494802*^9, 3.6848318778377*^9, 
   3.6848319944934483`*^9, 3.684832037972781*^9, 3.684835183762586*^9, 
   3.684835381847205*^9, {3.6848355188432827`*^9, 3.684835544939165*^9}, 
   3.684836027899284*^9, 3.68483693922314*^9, {3.684838707642909*^9, 
   3.684838732443029*^9}, {3.684838795354767*^9, 3.684838824905204*^9}, 
   3.684838971491027*^9, 3.684839200678616*^9, {3.6848393437158213`*^9, 
   3.6848393617505198`*^9}, 3.684839695177747*^9, {3.685162755107039*^9, 
   3.685162798014323*^9}, 3.685164361632869*^9, 3.6851721815623703`*^9, 
   3.685172287100924*^9, 3.685174536308159*^9, 3.685174722645398*^9, 
   3.685175915097927*^9, 3.685254203378613*^9, 3.685697522003277*^9, 
   3.685698672552353*^9, 3.685768666007393*^9, 3.685954047698782*^9, 
   3.686041217217502*^9, 3.693288755699276*^9, 3.693293504566544*^9, 
   3.69331135558252*^9, 3.69605325479622*^9, 3.700997276320731*^9, 
   3.732339698938675*^9, 3.750578592334404*^9, 3.751283248907053*^9, 
   3.751366834798519*^9, 3.753518784490625*^9, 3.753599047133593*^9, 
   3.757251580708153*^9, 3.757334749776944*^9, 3.757336910440289*^9, 
   3.75733776830492*^9, 3.757337856684739*^9, 3.757399006093287*^9, 
   3.757658773515595*^9, 3.757682178853862*^9, 3.7582773635987663`*^9, 
   3.762246020744491*^9, 3.765710846063266*^9, 3.767001556097598*^9, 
   3.775562760002796*^9, 3.775805816368087*^9, 3.7759717063043633`*^9, 
   3.775972116592228*^9, 3.775994191989808*^9, 3.77599448136646*^9, 
   3.7807415697507467`*^9, 3.7807462323291683`*^9, 
   3.780904749721504*^9},ExpressionUUID->"838c99c8-41ea-4004-9fb2-\
271f44141fa4"]
}, Closed]],

Cell["h = 0.9", "Text",
 CellChangeTimes->{{3.684586843468968*^9, 
  3.6845868452678633`*^9}},ExpressionUUID->"6e1ca66c-9645-4086-b170-\
7925f2cafb2c"],

Cell[BoxData[{
 RowBox[{
  RowBox[{"PiRelh09p002s05", "=", 
   RowBox[{
    RowBox[{"Import", "[", 
     RowBox[{
     "\"\<SLIM_F033/StatsProc_R_220_h_0.9_self_0.5_f_0.02_10b_SLIM.dat\>\"", 
      ",", "\"\<Table\>\""}], "]"}], "[", 
    RowBox[{"[", "10", "]"}], "]"}]}], ";"}], "\[IndentingNewLine]", 
 RowBox[{
  RowBox[{"PiRelh09p002s05CIB", "=", 
   RowBox[{
    RowBox[{"Import", "[", 
     RowBox[{
     "\"\<SLIM_F033/StatsProc_R_220_h_0.9_self_0.5_f_0.02_10b_SLIM.dat\>\"", 
      ",", "\"\<Table\>\""}], "]"}], "[", 
    RowBox[{"[", "11", "]"}], "]"}]}], ";"}], "\[IndentingNewLine]", 
 RowBox[{
  RowBox[{"PiRelh09p002s05CIT", "=", 
   RowBox[{
    RowBox[{"Import", "[", 
     RowBox[{
     "\"\<SLIM_F033/StatsProc_R_220_h_0.9_self_0.5_f_0.02_10b_SLIM.dat\>\"", 
      ",", "\"\<Table\>\""}], "]"}], "[", 
    RowBox[{"[", "12", "]"}], "]"}]}], ";"}], "\[IndentingNewLine]", 
 RowBox[{
  RowBox[{"PiRelh09p002s05S", "=", 
   RowBox[{"Partition", "[", 
    RowBox[{
     RowBox[{"Riffle", "[", 
      RowBox[{
       RowBox[{"Partition", "[", 
        RowBox[{
         RowBox[{"Riffle", "[", 
          RowBox[{"Rin", ",", "PiRelh09p002s05"}], "]"}], ",", "2"}], "]"}], 
       ",", 
       RowBox[{"Map", "[", 
        RowBox[{"ErrorBar", ",", 
         RowBox[{"Partition", "[", 
          RowBox[{
           RowBox[{"Riffle", "[", 
            RowBox[{
             RowBox[{"-", "PiRelh09p002s05CIB"}], ",", "PiRelh09p002s05CIT"}],
             "]"}], ",", "2"}], "]"}]}], "]"}]}], "]"}], ",", "2"}], "]"}]}], 
  ";"}]}], "Input",
 CellChangeTimes->{{3.653653036260165*^9, 3.653653104164641*^9}, {
   3.6536534558138323`*^9, 3.653653492364831*^9}, {3.6536541759432163`*^9, 
   3.653654187606119*^9}, {3.654002804038301*^9, 3.654002848570283*^9}, {
   3.65400707613225*^9, 3.65400714761635*^9}, {3.654007181678842*^9, 
   3.654007213974663*^9}, {3.6540072536782303`*^9, 3.654007257582032*^9}, {
   3.654016049212839*^9, 3.654016121962118*^9}, {3.6540167048861723`*^9, 
   3.654016713740767*^9}, {3.654017458143495*^9, 3.65401746554847*^9}, {
   3.654017547522593*^9, 3.654017558925556*^9}, {3.654018616166*^9, 
   3.654018634837932*^9}, {3.6540187358919077`*^9, 3.6540187714746523`*^9}, {
   3.654022017780428*^9, 3.654022129485979*^9}, {3.654022295188756*^9, 
   3.654022326389936*^9}, {3.654022369299567*^9, 3.654022373795104*^9}, {
   3.654022407404544*^9, 3.654022459634942*^9}, {3.654022668283675*^9, 
   3.6540226743699827`*^9}, 3.654383216193337*^9, {3.654383348043723*^9, 
   3.654383394709196*^9}, {3.654383430016759*^9, 3.654383531272525*^9}, {
   3.654425039055666*^9, 3.6544250435341263`*^9}, {3.654425167667512*^9, 
   3.6544251734340143`*^9}, {3.6544253061766033`*^9, 
   3.6544253102463903`*^9}, {3.654439013613021*^9, 3.654439015235106*^9}, {
   3.654439135694812*^9, 3.654439143222514*^9}, {3.6544401018270397`*^9, 
   3.654440173366612*^9}, {3.654440292940403*^9, 3.654440296563925*^9}, {
   3.654440329735461*^9, 3.654440346069376*^9}, {3.654440385306116*^9, 
   3.654440388888916*^9}, {3.654440485030156*^9, 3.654440487917371*^9}, {
   3.6544405261329603`*^9, 3.654440580408437*^9}, {3.654440933517931*^9, 
   3.6544409376296673`*^9}, {3.654441049110503*^9, 3.6544410688999147`*^9}, {
   3.654441392686808*^9, 3.654441396014359*^9}, {3.654441507935905*^9, 
   3.654441509900654*^9}, {3.6544415412971077`*^9, 3.654441545956717*^9}, {
   3.654441577827374*^9, 3.654441620032895*^9}, {3.65444165376261*^9, 
   3.654441710909322*^9}, {3.654442359884213*^9, 3.654442365595182*^9}, {
   3.6544429337443657`*^9, 3.65444294030766*^9}, {3.654443020868534*^9, 
   3.654443025692136*^9}, {3.654443163623163*^9, 3.65444316894974*^9}, {
   3.6544472542595663`*^9, 3.654447281727892*^9}, {3.65451655187488*^9, 
   3.6545165750178013`*^9}, {3.6842273340186443`*^9, 3.68422741476595*^9}, {
   3.684227452460857*^9, 3.684227482653543*^9}, 3.684227634134616*^9, {
   3.684227866080183*^9, 3.684227892468285*^9}, {3.6842282821802*^9, 
   3.684228336750095*^9}, {3.6847339035827103`*^9, 3.68473394293469*^9}, {
   3.68474897885672*^9, 3.684748979032939*^9}, {3.68481783461222*^9, 
   3.684817834755838*^9}, 3.684821754785265*^9, {3.684821996839505*^9, 
   3.684822011574394*^9}, {3.6848221240249157`*^9, 3.684822185137055*^9}, {
   3.684829405725795*^9, 3.684829418413351*^9}, {3.684829951333605*^9, 
   3.68483000776892*^9}, {3.684830480095613*^9, 3.684830491720417*^9}, {
   3.684835940474885*^9, 3.684835994662821*^9}, {3.684837070304851*^9, 
   3.6848370816388483`*^9}, {3.685172672666872*^9, 3.685172686572959*^9}, {
   3.685172727048321*^9, 3.685172783477561*^9}, {3.685174726192871*^9, 
   3.685174739055564*^9}, {3.685175555945938*^9, 3.6851755935689783`*^9}, {
   3.6851757543412848`*^9, 3.68517576504058*^9}, {3.685768674039789*^9, 
   3.6857687160373497`*^9}, {3.6859540579167547`*^9, 3.685954114141469*^9}, {
   3.69328876989437*^9, 3.69328877740895*^9}, {3.693293517952815*^9, 
   3.693293553820903*^9}, {3.693311317850931*^9, 3.693311331879211*^9}, {
   3.6960532615046864`*^9, 3.6960532747508802`*^9}, {3.732339701523735*^9, 
   3.732339704042061*^9}, {3.753513099894047*^9, 3.753513099901827*^9}, {
   3.7535187956482058`*^9, 3.753518800992392*^9}, {3.7573369131739817`*^9, 
   3.7573369238292828`*^9}, {3.762245931034243*^9, 
   3.762245931058988*^9}},ExpressionUUID->"ad8ba6c8-3983-4418-8882-\
648241083eaf"],

Cell[CellGroupData[{

Cell[BoxData[
 RowBox[{"Ph09p002s05", "=", 
  RowBox[{"Plot", "[", 
   RowBox[{
    RowBox[{"{", 
     RowBox[{
      RowBox[{"PWR2B", "[", 
       RowBox[{
       "5000", ",", "0.05", ",", "0.9", ",", "0.5", ",", "R", ",", "0.02"}], 
       "]"}], ",", 
      RowBox[{"ExPiSV", "[", 
       RowBox[{"5000", ",", "0.05", ",", "0.9", ",", "0.5", ",", 
        FractionBox["R", "10000"], ",", "0.02"}], "]"}]}], "}"}], ",", 
    RowBox[{"{", 
     RowBox[{"R", ",", "0", ",", "220"}], "}"}], ",", 
    RowBox[{"PlotStyle", "\[Rule]", 
     RowBox[{"{", " ", 
      RowBox[{
       RowBox[{"{", 
        RowBox[{"Blue", ",", "Thick", ",", "Dashed"}], "}"}], ",", 
       RowBox[{"{", 
        RowBox[{"Blue", ",", "Thick"}], "}"}]}], "}"}]}], ",", 
    RowBox[{"PlotRange", "\[Rule]", "All"}], ",", 
    RowBox[{"Frame", "\[Rule]", 
     RowBox[{"{", 
      RowBox[{
       RowBox[{"{", 
        RowBox[{"True", ",", "False"}], "}"}], ",", 
       RowBox[{"{", 
        RowBox[{"True", ",", "False"}], "}"}]}], "}"}]}], ",", 
    RowBox[{"BaseStyle", "\[Rule]", 
     RowBox[{"{", 
      RowBox[{
       RowBox[{"FontWeight", "\[Rule]", "\"\<Bold\>\""}], ",", 
       RowBox[{"FontColor", "\[Rule]", "Black"}], ",", 
       RowBox[{"FontSize", "\[Rule]", "12"}]}], "}"}]}]}], "]"}]}]], "Input",
 CellChangeTimes->{{3.684227538393523*^9, 3.684227603833303*^9}, {
   3.684227730211833*^9, 3.68422774259484*^9}, {3.6842283406544333`*^9, 
   3.684228345457122*^9}, {3.684557435169381*^9, 3.68455745401717*^9}, {
   3.6845576224989767`*^9, 3.684557643540031*^9}, {3.6845868498524103`*^9, 
   3.6845868683734922`*^9}, {3.684587002315187*^9, 3.684587046431834*^9}, {
   3.6845873094973993`*^9, 3.684587329492815*^9}, {3.684587545090302*^9, 
   3.6845875686463833`*^9}, {3.6845918217887697`*^9, 
   3.6845918220827436`*^9}, {3.68459185964157*^9, 3.684591882751659*^9}, {
   3.684592991549758*^9, 3.684592992219558*^9}, {3.684593291371875*^9, 
   3.684593291897559*^9}, {3.684595297720635*^9, 3.68459532793045*^9}, {
   3.684595454216943*^9, 3.684595460022069*^9}, {3.6846465073794727`*^9, 
   3.684646573204537*^9}, {3.684661921757881*^9, 3.6846619289427032`*^9}, {
   3.684662333887332*^9, 3.6846623586236267`*^9}, {3.684734026788435*^9, 
   3.684734039276486*^9}, {3.684734146121972*^9, 3.6847342396068277`*^9}, {
   3.684734452033104*^9, 3.684734452350792*^9}, {3.6847409695198383`*^9, 
   3.684740972753953*^9}, {3.684747349811399*^9, 3.684747380718883*^9}, {
   3.684817872195365*^9, 3.6848178967384663`*^9}, {3.6848300167472754`*^9, 
   3.684830026648168*^9}, 3.684831786541481*^9, {3.684831886088484*^9, 
   3.684831905815484*^9}, {3.684831998036487*^9, 3.684831999300391*^9}, {
   3.6848320406432333`*^9, 3.6848320409470367`*^9}, {3.684835819070594*^9, 
   3.684835843516361*^9}, 3.684835895498893*^9, {3.684837087073048*^9, 
   3.684837087488553*^9}, {3.68483883371845*^9, 3.684838839811495*^9}, {
   3.685162805312148*^9, 3.685162819138647*^9}, 3.68516287867065*^9, {
   3.685164367499716*^9, 3.685164373370987*^9}, {3.685172687946838*^9, 
   3.68517270255276*^9}, {3.685174743343482*^9, 3.685174745615321*^9}, {
   3.685954117276473*^9, 3.685954124233914*^9}, {3.68604122223979*^9, 
   3.686041235407432*^9}, {3.693293555808528*^9, 3.693293562476595*^9}, 
   3.696053280526701*^9, {3.700997279988682*^9, 3.7009972803350363`*^9}, {
   3.75128325709866*^9, 3.751283267872806*^9}, {3.75351880596286*^9, 
   3.753518808385742*^9}, 3.757336926102236*^9, 3.757337773987563*^9, 
   3.762245931068132*^9, {3.765710698185657*^9, 
   3.765710698697999*^9}},ExpressionUUID->"7f07b369-0b35-468c-b31b-\
c1b75e982cb8"],

Cell[BoxData[
 GraphicsBox[{{{}, {}, 
    TagBox[
     {RGBColor[0, 0, 1], Thickness[Large], Opacity[1.], 
      Dashing[{Small, Small}], LineBox[CompressedData["
1:eJwVznk8lAkcx/EZxbbFK5MzkW3S1JYjCov0+8lVRFSDkeTINQ8pWqRXjKPL
UW2KkrKRrXXlKlmrHUfCyi2kRMrteVxrHcU++8f39Xm9//tucvM/7CHCYDB4
9P6veLF7UV9by14GA3t9xKL3Jv5it3KPWT4wBuWKvOzdoHFbgqOsWTkIjGIk
VG0CgDibf3GFWTMIlgJilo0iQS8ZNyyY9oEg5kDP0pab8IPaKs9/TCdhwtku
bpJ8CLdmiTXTpky8wzvxp210Plh3K/VMmrJwLPdJxkSpELZ2Ofl13WDhti2y
VP83ITA67n0VdrNwpZ3V+XQoh4KW9RtunFmHAsPTu69UlINsnYyD+n0pZDye
W0G+qoCeFxIt/BkZFLKOMHmVVeCf+O1Vf5oCzmU45kok10DNE/LtyPIm7GSu
urWjvBFExnuxn83Gzv5Pa6VnGsFAszWz25SNIedshb5STZBbUhxWH8vGqfUL
H7+ZNsHtOgEnV24z6jM7Emwym8BtbF3QGQ0VbJL04b3yb4ZFDV2ZOWcOWjzI
VOaSLaBeHH5E9OV2PKV7bUiprB1K36g6KT7RxLjADIX61Hfgl8N9q2Wtg5x5
5Q8ZKh+hQqcj+cMjfcy1sk43de2DjBzprRcdAFWjXmxeZvVDmXlpguKiEYpL
8lJrBZ/hXLx8CbJNsG3WqCQo6wt8rT2yrz/YDEmvy3eNXw+A7bHSicaM/XjF
LuaAfN4gKLO1uypqLPCKomF4ZOgQFH2M27JbwQrHxj81cQyHQWFKMokyPoTd
an7Bfj3D8OiC3nPpBhtUPKqqyAwdgX9TpsuKZmyxL6RF7hVzFAoHjDvPfXcE
d1aqVLEDR6FlR5RKmOZRLKrulvXsGwXHew5Rj825mGJ8+n2d4RiYiSlJS/5s
hyppQVfqksaAjB0pX0yxx7nhehX5wTFYNrCOFM93QK2WusMDP45D4OCvZ53e
87BQ+YKtMzEONmVXzzVPO+KApfqux2njMJxz/l6tqBNGHkq3mW4dh4G7ThRD
4ziKXxp6FrGShIN5rdzjJs44Q94QyVQjQaZCj5w7fQJLtktW7rYjwSq4rXnN
QRfkGFdbHgoloYrd8Syn3QXXaBtlidwlYdyyWYviuyJ1yjPZpZgEixhZPeNZ
V/SIrenY00yCqF3vm84wN5yR2CgaOkRCQOrDRQkpd7x3sWQodpkE6aWcAu59
dxwPnIw0lKLA612+iOGuk3hrdRL/NYcC6m/Ge52/TmL4T2bbQ3UpaLdoMw7Y
74E5305oXzajwM881cTqgwfam/Q0RHAp0OM9a9D39kT1JedDXDcKiocqJl8v
eaKpwgFnWX8KEkS56Yk3vfB7gnMxPpSCdF2tnmBFb6w+Y6vhHk2Bx6BYwVy+
Nw64v0zWvEbBsWzO2jhDHxxu9EhLSaQgb6luwaXaB4VbhvcZPKDgeYNneLsj
H68rde/qyqBgstAq3ukLHyOMmL4e2RQ4t04pvB7ko859a0EE7bqppCeaI3wM
0SqLuU/7keanSjGKj0Z/iEe203Z4GrSQN8fHBWH3gkkOBS8zU71ExQmcnfaW
Z+dSEPdw0ihXi0BW9CnF9qcUzAsTG+W1CazS/7JI0fbsNTgepUtgPUU1r86j
AJQvhTjsITDGutEVaU+lKDwVMSOw8qQcK4s2746xoj2PwPmUtrywfAqqi4d+
Lz9GYMeDHYt3aGt1xOuqOhPY8MVqTyFtcdnOw0x3Agc+M9MHaQsTfK9m+RKo
VntJxKaAArVClpysP/1nY9IKPu3kluePBGcIZL+LX4yiHchiCrlBBErMGzQV
0+7d+ZuVMITAPOmF7GbaB20su7efJ9BcLFswSrvEf8L79gUCYzlcS9FCCjjX
b88uhxPYWz8nrkz7P+5mu9k=
       "]]},
     Annotation[#, "Charting`Private`Tag$109072#1"]& ], 
    TagBox[
     {RGBColor[0, 0, 1], Thickness[Large], Opacity[1.], 
      LineBox[CompressedData["
1:eJwVz3k41AkcBnA3PWnX1GRLuii1ojKFRXy/wpiE1IRx30d+RFKxbanQ02VT
ihpaKVqSGnc91ixDuSJXhty5jfkJuSs7+8f7vM/nn/d53q2ewcd8JMTExJii
/N/yRV75fS1NRi8wY8HV47JRwh07qQP0HKBFDyvI8d3gw854R0V6GbDOdzEn
aoKBCMuJkaQ3gr6myzWjvEjQY+OGRbM+iCtmV52Kvg1bNOV8Z8wmYeiwx/qT
O1Pg3iyxctpMHFNec0I1zr4E646N3ZNmFNzLujezrFYCO9qdg9rjKKg/13mf
xS4BMX7St9IOCrrxxOMcV3Eht2n9hrhTqzFU7sa80xQXFGvWsnY/WoPV8947
9jiXQvfrVU0BX9diMp2dYKfEg+CE72/7nyjh2ODJNNfwt1CVQbaOLW/F2Jns
oLryWthdFMmU5qrjtqAk7YrVzVBcp+GsnKGFGeU9rqPBfAjKtm2lWevg71mM
6eYrHcDT4bO70vTx4MpDb7LquiE9m7ojhgWoGiMVWfK1F0rMi+OVl4xR8lqm
R/ahzxARu+4NqpjimsahSIZnP3yrZh7sP0fHx8+9C3qCB+CoU/GXD+kMZL5X
iHtwZBA2q2i386oskOjpOWpBHYL8nlvb9ytZoYVsVAOneQiUphQSJ0yOoHdC
iIFh2DCkXdArpNbb4Eg0w4tKGYG55OmS/K9HkZVQUVeVNAJ5QyZtEbJMdOXf
ubmFMgpNu6K2XdQ6jomh9fO10aPgmMSK+tvcFlu4T2Upw6NAl9lIVThjh96Z
YU/UGGNA3hwrW0q2x2udqhJLf43BsoH1FfkcFmqkPa+gjY7B6eHHYc6dDngg
0bFQep8AbEquRzROO2JlmcOnY6ECGM0+n1Qt7YxRzPrSR1kCGHroPCG2xwW3
2C/mTwwIwJLTbOti6oq1m941WyuOw1qeHjkf4oZXF7bXcs3HwepcS+NKS3ck
M/t+vR42DhUq/ILsj+6Y4e/WYZo0DsLDjbSJAA/s5bCfGfHGweKGop7JrAdK
tfulywyMg7Rdb13bRU+kFvbvGpEQQmhK6tKqNV64lJmrt0lFCNQf2bm2j7zQ
TlVw09hQCH6fciQM93mjUkN6NYclhIlasU6df71RtUQyOTFECB8tWkxCGT5o
1pnVceOqEILMU0ytunxwZqtFbWOyEPQcCur1/X2xx9L+JwZHCEUjvMnKH74Y
5fSyQa5CCPHStk8T7vphXN3745qtQniqS+s+p+yPKwTxoZQhIfgMy+TO5/jj
hePhXsazQnB6ofbzLcMTuBwYZXlGigTOj5pF93cnsIeaJkigkFBY7xv50TEA
dydWfpLYTMJknlWs82AAWs21+Taok+DaPKVUORyAlX2yDyV3kVAzlZihNRaA
4kbWXB2R07Q+l8tMBOBbda3PySKzXp1d5MwH4Fwq97a/Bgnc5yl+0vIEchpP
xHzXJOFW6qTxSxqBTQv02Y1aJCyUJnxYp03gpe8Ld4+I7Ntr4BKlS2B+Nape
Fhk2Xw1nHSCQJXiwaUDkqWSlVxJ0Akm7rkuZNBIcHpgo2zsQ6PinxJzWfhLe
FY1kljkRqDFZWO8pMo0fq6vhSuAfxgbseJHlFduOiXsR2BrDk58RuTQ+8HpW
IIEbmPvci7RJ0Myj/KIYTGBBb33rsMjspsK0S6cIjPhib7xOh4TTFPFS27Oi
fYbxVLjIvXufWZWGE/jPYMZvmSJb2hzuUD8v+seRP90u8pvgL/73LxA4ZROS
ukKXBLXb92eXIwmMCeSX64n8H8oGjuM=
       "]]},
     Annotation[#, "Charting`Private`Tag$109072#2"]& ]}, {}, {}},
  AspectRatio->NCache[GoldenRatio^(-1), 0.6180339887498948],
  Axes->{True, True},
  AxesLabel->{None, None},
  AxesOrigin->{0, 0},
  BaseStyle->{FontWeight -> "Bold", FontColor -> GrayLevel[0], FontSize -> 12},
  DisplayFunction->Identity,
  Frame->{{True, False}, {True, False}},
  FrameLabel->{{None, None}, {None, None}},
  FrameTicks->FrontEndValueCache[{{Automatic, 
      Charting`ScaledFrameTicks[{Identity, Identity}]}, {Automatic, 
      Charting`ScaledFrameTicks[{Identity, Identity}]}}, {{Automatic, {{0., 
        FormBox[
         TemplateBox[{0., 0.}, "Spacer2"], TraditionalForm], {0.01, 0.}, {
         AbsoluteThickness[0.1]}}, {0.2, 
        FormBox[
         TemplateBox[{0., 0.}, "Spacer2"], TraditionalForm], {0.01, 0.}, {
         AbsoluteThickness[0.1]}}, {0.4, 
        FormBox[
         TemplateBox[{0., 0.}, "Spacer2"], TraditionalForm], {0.01, 0.}, {
         AbsoluteThickness[0.1]}}, {0.6, 
        FormBox[
         TemplateBox[{0., 0.}, "Spacer2"], TraditionalForm], {0.01, 0.}, {
         AbsoluteThickness[0.1]}}, {0.8, 
        FormBox[
         TemplateBox[{0., 0.}, "Spacer2"], TraditionalForm], {0.01, 0.}, {
         AbsoluteThickness[0.1]}}, {1., 
        FormBox[
         TemplateBox[{0., 0.}, "Spacer2"], TraditionalForm], {0.01, 0.}, {
         AbsoluteThickness[0.1]}}, {-0.2, 
        FormBox[
         TemplateBox[{0., 0.}, "Spacer2"], TraditionalForm], {0.005, 0.}, {
         AbsoluteThickness[0.1]}}, {-0.15, 
        FormBox[
         TemplateBox[{0., 0.}, "Spacer2"], TraditionalForm], {0.005, 0.}, {
         AbsoluteThickness[0.1]}}, {-0.1, 
        FormBox[
         TemplateBox[{0., 0.}, "Spacer2"], TraditionalForm], {0.005, 0.}, {
         AbsoluteThickness[0.1]}}, {-0.05, 
        FormBox[
         TemplateBox[{0., 0.}, "Spacer2"], TraditionalForm], {0.005, 0.}, {
         AbsoluteThickness[0.1]}}, {0.05, 
        FormBox[
         TemplateBox[{0., 0.}, "Spacer2"], TraditionalForm], {0.005, 0.}, {
         AbsoluteThickness[0.1]}}, {0.1, 
        FormBox[
         TemplateBox[{0., 0.}, "Spacer2"], TraditionalForm], {0.005, 0.}, {
         AbsoluteThickness[0.1]}}, {0.15, 
        FormBox[
         TemplateBox[{0., 0.}, "Spacer2"], TraditionalForm], {0.005, 0.}, {
         AbsoluteThickness[0.1]}}, {0.25, 
        FormBox[
         TemplateBox[{0., 0.}, "Spacer2"], TraditionalForm], {0.005, 0.}, {
         AbsoluteThickness[0.1]}}, {0.3, 
        FormBox[
         TemplateBox[{0., 0.}, "Spacer2"], TraditionalForm], {0.005, 0.}, {
         AbsoluteThickness[0.1]}}, {0.35, 
        FormBox[
         TemplateBox[{0., 0.}, "Spacer2"], TraditionalForm], {0.005, 0.}, {
         AbsoluteThickness[0.1]}}, {0.45, 
        FormBox[
         TemplateBox[{0., 0.}, "Spacer2"], TraditionalForm], {0.005, 0.}, {
         AbsoluteThickness[0.1]}}, {0.5, 
        FormBox[
         TemplateBox[{0., 0.}, "Spacer2"], TraditionalForm], {0.005, 0.}, {
         AbsoluteThickness[0.1]}}, {0.55, 
        FormBox[
         TemplateBox[{0., 0.}, "Spacer2"], TraditionalForm], {0.005, 0.}, {
         AbsoluteThickness[0.1]}}, {0.65, 
        FormBox[
         TemplateBox[{0., 0.}, "Spacer2"], TraditionalForm], {0.005, 0.}, {
         AbsoluteThickness[0.1]}}, {0.7, 
        FormBox[
         TemplateBox[{0., 0.}, "Spacer2"], TraditionalForm], {0.005, 0.}, {
         AbsoluteThickness[0.1]}}, {0.75, 
        FormBox[
         TemplateBox[{0., 0.}, "Spacer2"], TraditionalForm], {0.005, 0.}, {
         AbsoluteThickness[0.1]}}, {0.85, 
        FormBox[
         TemplateBox[{0., 0.}, "Spacer2"], TraditionalForm], {0.005, 0.}, {
         AbsoluteThickness[0.1]}}, {0.9, 
        FormBox[
         TemplateBox[{0., 0.}, "Spacer2"], TraditionalForm], {0.005, 0.}, {
         AbsoluteThickness[0.1]}}, {0.95, 
        FormBox[
         TemplateBox[{0., 0.}, "Spacer2"], TraditionalForm], {0.005, 0.}, {
         AbsoluteThickness[0.1]}}, {1.05, 
        FormBox[
         TemplateBox[{0., 0.}, "Spacer2"], TraditionalForm], {0.005, 0.}, {
         AbsoluteThickness[0.1]}}, {1.1, 
        FormBox[
         TemplateBox[{0., 0.}, "Spacer2"], TraditionalForm], {0.005, 0.}, {
         AbsoluteThickness[0.1]}}, {1.15, 
        FormBox[
         TemplateBox[{0., 0.}, "Spacer2"], TraditionalForm], {0.005, 0.}, {
         AbsoluteThickness[0.1]}}, {1.2, 
        FormBox[
         TemplateBox[{0., 0.}, "Spacer2"], TraditionalForm], {0.005, 0.}, {
         AbsoluteThickness[0.1]}}}}, {Automatic, {{0., 
        FormBox[
         TemplateBox[{0., 0.}, "Spacer2"], TraditionalForm], {0.01, 0.}, {
         AbsoluteThickness[0.1]}}, {50., 
        FormBox[
         TemplateBox[{0., 0.}, "Spacer2"], TraditionalForm], {0.01, 0.}, {
         AbsoluteThickness[0.1]}}, {100., 
        FormBox[
         TemplateBox[{0., 0.}, "Spacer2"], TraditionalForm], {0.01, 0.}, {
         AbsoluteThickness[0.1]}}, {150., 
        FormBox[
         TemplateBox[{0., 0.}, "Spacer2"], TraditionalForm], {0.01, 0.}, {
         AbsoluteThickness[0.1]}}, {200., 
        FormBox[
         TemplateBox[{0., 0.}, "Spacer2"], TraditionalForm], {0.01, 0.}, {
         AbsoluteThickness[0.1]}}, {-50., 
        FormBox[
         TemplateBox[{0., 0.}, "Spacer2"], TraditionalForm], {0.005, 0.}, {
         AbsoluteThickness[0.1]}}, {-40., 
        FormBox[
         TemplateBox[{0., 0.}, "Spacer2"], TraditionalForm], {0.005, 0.}, {
         AbsoluteThickness[0.1]}}, {-30., 
        FormBox[
         TemplateBox[{0., 0.}, "Spacer2"], TraditionalForm], {0.005, 0.}, {
         AbsoluteThickness[0.1]}}, {-20., 
        FormBox[
         TemplateBox[{0., 0.}, "Spacer2"], TraditionalForm], {0.005, 0.}, {
         AbsoluteThickness[0.1]}}, {-10., 
        FormBox[
         TemplateBox[{0., 0.}, "Spacer2"], TraditionalForm], {0.005, 0.}, {
         AbsoluteThickness[0.1]}}, {10., 
        FormBox[
         TemplateBox[{0., 0.}, "Spacer2"], TraditionalForm], {0.005, 0.}, {
         AbsoluteThickness[0.1]}}, {20., 
        FormBox[
         TemplateBox[{0., 0.}, "Spacer2"], TraditionalForm], {0.005, 0.}, {
         AbsoluteThickness[0.1]}}, {30., 
        FormBox[
         TemplateBox[{0., 0.}, "Spacer2"], TraditionalForm], {0.005, 0.}, {
         AbsoluteThickness[0.1]}}, {40., 
        FormBox[
         TemplateBox[{0., 0.}, "Spacer2"], TraditionalForm], {0.005, 0.}, {
         AbsoluteThickness[0.1]}}, {60., 
        FormBox[
         TemplateBox[{0., 0.}, "Spacer2"], TraditionalForm], {0.005, 0.}, {
         AbsoluteThickness[0.1]}}, {70., 
        FormBox[
         TemplateBox[{0., 0.}, "Spacer2"], TraditionalForm], {0.005, 0.}, {
         AbsoluteThickness[0.1]}}, {80., 
        FormBox[
         TemplateBox[{0., 0.}, "Spacer2"], TraditionalForm], {0.005, 0.}, {
         AbsoluteThickness[0.1]}}, {90., 
        FormBox[
         TemplateBox[{0., 0.}, "Spacer2"], TraditionalForm], {0.005, 0.}, {
         AbsoluteThickness[0.1]}}, {110., 
        FormBox[
         TemplateBox[{0., 0.}, "Spacer2"], TraditionalForm], {0.005, 0.}, {
         AbsoluteThickness[0.1]}}, {120., 
        FormBox[
         TemplateBox[{0., 0.}, "Spacer2"], TraditionalForm], {0.005, 0.}, {
         AbsoluteThickness[0.1]}}, {130., 
        FormBox[
         TemplateBox[{0., 0.}, "Spacer2"], TraditionalForm], {0.005, 0.}, {
         AbsoluteThickness[0.1]}}, {140., 
        FormBox[
         TemplateBox[{0., 0.}, "Spacer2"], TraditionalForm], {0.005, 0.}, {
         AbsoluteThickness[0.1]}}, {160., 
        FormBox[
         TemplateBox[{0., 0.}, "Spacer2"], TraditionalForm], {0.005, 0.}, {
         AbsoluteThickness[0.1]}}, {170., 
        FormBox[
         TemplateBox[{0., 0.}, "Spacer2"], TraditionalForm], {0.005, 0.}, {
         AbsoluteThickness[0.1]}}, {180., 
        FormBox[
         TemplateBox[{0., 0.}, "Spacer2"], TraditionalForm], {0.005, 0.}, {
         AbsoluteThickness[0.1]}}, {190., 
        FormBox[
         TemplateBox[{0., 0.}, "Spacer2"], TraditionalForm], {0.005, 0.}, {
         AbsoluteThickness[0.1]}}, {210., 
        FormBox[
         TemplateBox[{0., 0.}, "Spacer2"], TraditionalForm], {0.005, 0.}, {
         AbsoluteThickness[0.1]}}, {220., 
        FormBox[
         TemplateBox[{0., 0.}, "Spacer2"], TraditionalForm], {0.005, 0.}, {
         AbsoluteThickness[0.1]}}, {230., 
        FormBox[
         TemplateBox[{0., 0.}, "Spacer2"], TraditionalForm], {0.005, 0.}, {
         AbsoluteThickness[0.1]}}, {240., 
        FormBox[
         TemplateBox[{0., 0.}, "Spacer2"], TraditionalForm], {0.005, 0.}, {
         AbsoluteThickness[0.1]}}, {250., 
        FormBox[
         TemplateBox[{0., 0.}, "Spacer2"], TraditionalForm], {0.005, 0.}, {
         AbsoluteThickness[0.1]}}}}}],
  GridLines->{None, None},
  GridLinesStyle->Directive[
    GrayLevel[0.5, 0.4]],
  ImagePadding->All,
  Method->{
   "DefaultBoundaryStyle" -> Automatic, "DefaultMeshStyle" -> 
    AbsolutePointSize[6], "ScalingFunctions" -> None, 
    "CoordinatesToolOptions" -> {"DisplayFunction" -> ({
        (Identity[#]& )[
         Part[#, 1]], 
        (Identity[#]& )[
         Part[#, 2]]}& ), "CopiedValueFunction" -> ({
        (Identity[#]& )[
         Part[#, 1]], 
        (Identity[#]& )[
         Part[#, 2]]}& )}},
  PlotRange->{All, All},
  PlotRangeClipping->True,
  PlotRangePadding->{{
     Scaled[0.02], 
     Scaled[0.02]}, {
     Scaled[0.05], 
     Scaled[0.05]}},
  Ticks->{Automatic, Automatic}]], "Output",
 CellChangeTimes->{{3.684747357935053*^9, 3.68474738120549*^9}, {
   3.684817851277645*^9, 3.68481789727107*^9}, 3.684830028888154*^9, 
   3.6848317870178967`*^9, 3.684831839247444*^9, {3.684831886953191*^9, 
   3.684831906083108*^9}, 3.684831999595396*^9, 3.684832041349267*^9, {
   3.68483583410467*^9, 3.684835843790551*^9}, 3.6848358963497334`*^9, {
   3.6848370851061*^9, 3.6848370877129917`*^9}, {3.68483883475333*^9, 
   3.6848388401644793`*^9}, 3.6851610421346397`*^9, 3.6851628204389477`*^9, 
   3.6851628800168858`*^9, {3.68516436912624*^9, 3.685164374273191*^9}, 
   3.685172692765099*^9, 3.6851727867835608`*^9, 3.685174747683167*^9, 
   3.685175599303363*^9, 3.685254206757888*^9, 3.685697526205986*^9, 
   3.685698675052845*^9, 3.685768719001816*^9, 3.685954124458377*^9, {
   3.6860412282814617`*^9, 3.686041235903901*^9}, 3.693293562636372*^9, 
   3.693311361025642*^9, 3.696053281030777*^9, 3.7009972808408537`*^9, 
   3.732339706442569*^9, 3.750578592404077*^9, {3.751283254309082*^9, 
   3.751283268627122*^9}, 3.751366837908861*^9, {3.75351880382946*^9, 
   3.753518809195251*^9}, 3.753599047654043*^9, 3.75725158452598*^9, 
   3.75733475037184*^9, 3.757336927163925*^9, {3.757337774950891*^9, 
   3.7573377948304577`*^9}, 3.757337857562829*^9, 3.757399006702855*^9, 
   3.757658774000849*^9, 3.757682179385789*^9, 3.75827736414993*^9, 
   3.76224602124658*^9, 3.765710849791216*^9, 3.767001556773932*^9, 
   3.775562771634474*^9, 3.775805816784543*^9, 3.775971706728245*^9, 
   3.775972117019869*^9, 3.7759941924077272`*^9, 3.775994481779173*^9, 
   3.780741570161098*^9, 3.780746232807645*^9, 
   3.780904750167345*^9},ExpressionUUID->"f822c9b0-5950-4aa8-a7e7-\
64d6d2095e9a"]
}, Closed]],

Cell[BoxData[
 RowBox[{
  RowBox[{"Ph09p002s05A", "=", 
   RowBox[{"Plot", "[", 
    RowBox[{
     RowBox[{"{", 
      RowBox[{"ExPiSV", "[", 
       RowBox[{"5000", ",", "0.05", ",", "0.9", ",", "0.5", ",", 
        FractionBox["R", "10000"], ",", "0.02"}], "]"}], "}"}], ",", 
     RowBox[{"{", 
      RowBox[{"R", ",", "0", ",", "220"}], "}"}], ",", 
     RowBox[{"PlotStyle", "\[Rule]", 
      RowBox[{"{", " ", 
       RowBox[{"{", 
        RowBox[{"Blue", ",", "Thick"}], "}"}], "}"}]}], ",", 
     RowBox[{"PlotRange", "\[Rule]", "All"}], ",", 
     RowBox[{"Frame", "\[Rule]", 
      RowBox[{"{", 
       RowBox[{
        RowBox[{"{", 
         RowBox[{"True", ",", "False"}], "}"}], ",", 
        RowBox[{"{", 
         RowBox[{"True", ",", "False"}], "}"}]}], "}"}]}], ",", 
     RowBox[{"BaseStyle", "\[Rule]", 
      RowBox[{"{", 
       RowBox[{
        RowBox[{"FontWeight", "\[Rule]", "\"\<Bold\>\""}], ",", 
        RowBox[{"FontColor", "\[Rule]", "Black"}], ",", 
        RowBox[{"FontSize", "\[Rule]", "12"}]}], "}"}]}]}], "]"}]}], 
  ";"}]], "Input",
 CellChangeTimes->{{3.751283273898347*^9, 3.751283284400024*^9}, {
   3.753518813331069*^9, 3.7535188134485483`*^9}, 3.757336929789743*^9, {
   3.757337776642108*^9, 3.757337781973427*^9}, 3.762245931082336*^9, 
   3.765710699457893*^9},ExpressionUUID->"3eb7fd95-b909-4a7a-bfd2-\
e2c3f4d226a2"],

Cell[CellGroupData[{

Cell[BoxData[
 RowBox[{"Ph09p002s05S", "=", 
  RowBox[{"ErrorListPlot", "[", 
   RowBox[{"PiRelh09p002s05S", ",", 
    RowBox[{"PlotStyle", "\[Rule]", 
     RowBox[{"{", 
      RowBox[{"Blue", ",", 
       RowBox[{"PointSize", "[", "0.02", "]"}]}], "}"}]}], ",", " ", 
    RowBox[{"PlotRange", "\[Rule]", 
     RowBox[{"{", 
      RowBox[{
       RowBox[{"{", 
        RowBox[{"0", ",", "220"}], "}"}], ",", 
       RowBox[{"{", 
        RowBox[{"0", ",", "1.1"}], "}"}]}], "}"}]}]}], "]"}]}]], "Input",
 CellChangeTimes->{{3.6536628880942574`*^9, 3.6536629200114717`*^9}, {
   3.65376533979405*^9, 3.653765340439199*^9}, {3.654022142135817*^9, 
   3.6540221451865873`*^9}, {3.654022463921932*^9, 3.654022471339056*^9}, 
   3.654383537670642*^9, {3.654514933875399*^9, 3.6545149398522882`*^9}, {
   3.684227615546255*^9, 3.6842276877808332`*^9}, {3.6842277227257833`*^9, 
   3.684227723011735*^9}, {3.6842278516477623`*^9, 3.684227857310865*^9}, {
   3.684227899135442*^9, 3.684227899197653*^9}, {3.6842279874685497`*^9, 
   3.6842280174496307`*^9}, {3.684228368956231*^9, 3.684228370844144*^9}, {
   3.684557649985664*^9, 3.6845576547534323`*^9}, {3.684734455983583*^9, 
   3.684734456301673*^9}, {3.684830032440679*^9, 3.6848300327442513`*^9}, {
   3.684835838062361*^9, 3.684835838521185*^9}, {3.6848370907542057`*^9, 
   3.684837093200074*^9}, {3.685172696985271*^9, 3.685172710504382*^9}, {
   3.6851747513592453`*^9, 3.685174754079069*^9}, {3.685954127931772*^9, 
   3.685954133002077*^9}, {3.6932935649101257`*^9, 3.693293566012271*^9}, 
   3.696053284854208*^9, {3.757336934013311*^9, 3.757336935804503*^9}, {
   3.762245931090838*^9, 
   3.762245931094839*^9}},ExpressionUUID->"e9840325-acf1-4a48-b238-\
35e03531804f"],

Cell[BoxData[
 GraphicsBox[{{}, {{}, 
    {RGBColor[0, 0, 1], PointSize[0.02], AbsoluteThickness[1.6], 
     PointBox[{{11., 0.208237037037037}, {33., 0.468340740740741}, {55., 
      0.649155555555555}, {77., 0.768511111111111}, {99., 
      0.872214814814815}, {121., 0.839185185185185}, {143., 
      0.901466666666667}, {165., 0.989318518518518}, {187., 
      0.909629629629629}, {209., 
      0.915733333333333}}], {{
       LineBox[{{11., 0.2225746296296296}, {11., 0.195992037037037}}], 
       LineBox[{
        Offset[{1.5, 0}, {11., 0.2225746296296296}], 
         Offset[{-1.5, 0}, {11., 0.2225746296296296}]}], 
       LineBox[{
        Offset[{1.5, 0}, {11., 0.195992037037037}], 
         Offset[{-1.5, 0}, {11., 0.195992037037037}]}]}, {
       LineBox[{{33., 0.4902690740740743}, {33., 0.4480735185185188}}], 
       LineBox[{
        Offset[{1.5, 0}, {33., 0.4902690740740743}], 
         Offset[{-1.5, 0}, {33., 0.4902690740740743}]}], 
       LineBox[{
        Offset[{1.5, 0}, {33., 0.4480735185185188}], 
         Offset[{-1.5, 0}, {33., 0.4480735185185188}]}]}, {
       LineBox[{{55., 0.6720679629629625}, {55., 0.627058518518518}}], 
       LineBox[{
        Offset[{1.5, 0}, {55., 0.6720679629629625}], 
         Offset[{-1.5, 0}, {55., 0.6720679629629625}]}], 
       LineBox[{
        Offset[{1.5, 0}, {55., 0.627058518518518}], 
         Offset[{-1.5, 0}, {55., 0.627058518518518}]}]}, {
       LineBox[{{77., 0.796697222222222}, {77., 0.7428388888888887}}], 
       LineBox[{
        Offset[{1.5, 0}, {77., 0.796697222222222}], 
         Offset[{-1.5, 0}, {77., 0.796697222222222}]}], 
       LineBox[{
        Offset[{1.5, 0}, {77., 0.7428388888888887}], 
         Offset[{-1.5, 0}, {77., 0.7428388888888887}]}]}, {
       LineBox[{{99., 0.8992596296296299}, {99., 0.8451172222222224}}], 
       LineBox[{
        Offset[{1.5, 0}, {99., 0.8992596296296299}], 
         Offset[{-1.5, 0}, {99., 0.8992596296296299}]}], 
       LineBox[{
        Offset[{1.5, 0}, {99., 0.8451172222222224}], 
         Offset[{-1.5, 0}, {99., 0.8451172222222224}]}]}, {
       LineBox[{{121., 0.8657975925925926}, {121., 0.8150907407407406}}], 
       LineBox[{
        Offset[{1.5, 0}, {121., 0.8657975925925926}], 
         Offset[{-1.5, 0}, {121., 0.8657975925925926}]}], 
       LineBox[{
        Offset[{1.5, 0}, {121., 0.8150907407407406}], 
         Offset[{-1.5, 0}, {121., 0.8150907407407406}]}]}, {
       LineBox[{{143., 0.9281962962962965}, {143., 0.8749620370370373}}], 
       LineBox[{
        Offset[{1.5, 0}, {143., 0.9281962962962965}], 
         Offset[{-1.5, 0}, {143., 0.9281962962962965}]}], 
       LineBox[{
        Offset[{1.5, 0}, {143., 0.8749620370370373}], 
         Offset[{-1.5, 0}, {143., 0.8749620370370373}]}]}, {
       LineBox[{{165., 1.0175794444444441`}, {165., 0.9619107407407402}}], 
       LineBox[{
        Offset[{1.5, 0}, {165., 1.0175794444444441`}], 
         Offset[{-1.5, 0}, {165., 1.0175794444444441`}]}], 
       LineBox[{
        Offset[{1.5, 0}, {165., 0.9619107407407402}], 
         Offset[{-1.5, 0}, {165., 0.9619107407407402}]}]}, {
       LineBox[{{187., 0.9360672222222217}, {187., 0.8836655555555549}}], 
       LineBox[{
        Offset[{1.5, 0}, {187., 0.9360672222222217}], 
         Offset[{-1.5, 0}, {187., 0.9360672222222217}]}], 
       LineBox[{
        Offset[{1.5, 0}, {187., 0.8836655555555549}], 
         Offset[{-1.5, 0}, {187., 0.8836655555555549}]}]}, {
       LineBox[{{209., 0.9387131481481478}, {209., 0.8905948148148144}}], 
       LineBox[{
        Offset[{1.5, 0}, {209., 0.9387131481481478}], 
         Offset[{-1.5, 0}, {209., 0.9387131481481478}]}], 
       LineBox[{
        Offset[{1.5, 0}, {209., 0.8905948148148144}], 
         Offset[{-1.5, 0}, {209., 
          0.8905948148148144}]}]}}}, {}}, {}, {}, {}, {}},
  AspectRatio->NCache[GoldenRatio^(-1), 0.6180339887498948],
  Axes->{True, True},
  AxesLabel->{None, None},
  AxesOrigin->{0, 0},
  DisplayFunction->Identity,
  Frame->{{False, False}, {False, False}},
  FrameLabel->{{None, None}, {None, None}},
  FrameTicks->{{Automatic, Automatic}, {Automatic, Automatic}},
  GridLines->{None, None},
  GridLinesStyle->Directive[
    GrayLevel[0.5, 0.4]],
  ImagePadding->All,
  Method->{"CoordinatesToolOptions" -> {"DisplayFunction" -> ({
        (Identity[#]& )[
         Part[#, 1]], 
        (Identity[#]& )[
         Part[#, 2]]}& ), "CopiedValueFunction" -> ({
        (Identity[#]& )[
         Part[#, 1]], 
        (Identity[#]& )[
         Part[#, 2]]}& )}},
  PlotRange->{{0, 220}, {0, 1.1}},
  PlotRangeClipping->True,
  PlotRangePadding->{{0, 0}, {0, 0}},
  Ticks->{Automatic, Automatic}]], "Output",
 CellChangeTimes->{
  3.684586872957364*^9, 3.684587053784075*^9, 3.6845873326959553`*^9, 
   3.684591885721922*^9, 3.6845929953007183`*^9, 3.6845954633464746`*^9, 
   3.684646577503847*^9, 3.6846619333262043`*^9, 3.6846623887193117`*^9, 
   3.6847344565746813`*^9, 3.6847409751745853`*^9, 3.6847473655650043`*^9, 
   3.684748998047772*^9, 3.6848178594188013`*^9, 3.68483003302656*^9, 
   3.6848304948170433`*^9, 3.684831889756089*^9, 3.6848320446219797`*^9, 
   3.684835839055089*^9, 3.68483599845833*^9, 3.68483709378447*^9, 
   3.685161044611888*^9, 3.685164375808419*^9, 3.685172711247237*^9, 
   3.685172788833671*^9, 3.68517560227309*^9, 3.685175768703205*^9, 
   3.685254208278274*^9, 3.685697528188946*^9, 3.685768722164879*^9, 
   3.685954133264427*^9, 3.686041237873624*^9, {3.693293566584724*^9, 
   3.693293574866818*^9}, 3.6933113644194727`*^9, 3.696053285111898*^9, 
   3.700997283785099*^9, 3.7323397086727*^9, 3.750578592481319*^9, 
   3.751283287339789*^9, 3.751366838503414*^9, 3.753518816025483*^9, 
   3.753599048201336*^9, 3.7572515877479763`*^9, 3.757334751172121*^9, 
   3.757336936827965*^9, {3.757337784298821*^9, 3.757337796829895*^9}, 
   3.757337858202992*^9, 3.757399007337179*^9, 3.757658774524378*^9, 
   3.7576821799242373`*^9, 3.758277364713315*^9, 3.762246021758407*^9, 
   3.765710853799954*^9, 3.7670015574992027`*^9, 3.775562779018821*^9, 
   3.77580581721996*^9, 3.775971707164543*^9, 3.775972117453582*^9, 
   3.775994192833746*^9, 3.775994482201169*^9, 3.780741570600004*^9, 
   3.7807462333111763`*^9, 
   3.780904750626235*^9},ExpressionUUID->"82a7c801-def5-4dca-b422-\
50a99bcb5689"]
}, Closed]],

Cell[CellGroupData[{

Cell[BoxData[
 RowBox[{"Show", "[", 
  RowBox[{"Ph09p002s05", ",", "Ph09p002s05S"}], "]"}]], "Input",
 CellChangeTimes->{{3.6842276919119883`*^9, 3.684227698711561*^9}, {
  3.6842284612417088`*^9, 3.684228462361672*^9}, {3.684557658450824*^9, 
  3.684557660209384*^9}, {3.6845918283938293`*^9, 3.684591829129448*^9}, {
  3.685172795353304*^9, 3.6851727964087353`*^9}, {3.685174759534647*^9, 
  3.685174760782486*^9}, {3.68595413569135*^9, 3.6859541368289967`*^9}, {
  3.757336939356764*^9, 3.757336940771782*^9}, {3.762245931106064*^9, 
  3.762245931109778*^9}},ExpressionUUID->"dae59cb9-07bb-4a3e-8f43-\
d0417f8d46a0"],

Cell[BoxData[
 GraphicsBox[{{{{}, {}, 
     TagBox[
      {RGBColor[0, 0, 1], Thickness[Large], Opacity[1.], 
       Dashing[{Small, Small}], LineBox[CompressedData["
1:eJwVznk8lAkcx/EZxbbFK5MzkW3S1JYjCov0+8lVRFSDkeTINQ8pWqRXjKPL
UW2KkrKRrXXlKlmrHUfCyi2kRMrteVxrHcU++8f39Xm9//tucvM/7CHCYDB4
9P6veLF7UV9by14GA3t9xKL3Jv5it3KPWT4wBuWKvOzdoHFbgqOsWTkIjGIk
VG0CgDibf3GFWTMIlgJilo0iQS8ZNyyY9oEg5kDP0pab8IPaKs9/TCdhwtku
bpJ8CLdmiTXTpky8wzvxp210Plh3K/VMmrJwLPdJxkSpELZ2Ofl13WDhti2y
VP83ITA67n0VdrNwpZ3V+XQoh4KW9RtunFmHAsPTu69UlINsnYyD+n0pZDye
W0G+qoCeFxIt/BkZFLKOMHmVVeCf+O1Vf5oCzmU45kok10DNE/LtyPIm7GSu
urWjvBFExnuxn83Gzv5Pa6VnGsFAszWz25SNIedshb5STZBbUhxWH8vGqfUL
H7+ZNsHtOgEnV24z6jM7Emwym8BtbF3QGQ0VbJL04b3yb4ZFDV2ZOWcOWjzI
VOaSLaBeHH5E9OV2PKV7bUiprB1K36g6KT7RxLjADIX61Hfgl8N9q2Wtg5x5
5Q8ZKh+hQqcj+cMjfcy1sk43de2DjBzprRcdAFWjXmxeZvVDmXlpguKiEYpL
8lJrBZ/hXLx8CbJNsG3WqCQo6wt8rT2yrz/YDEmvy3eNXw+A7bHSicaM/XjF
LuaAfN4gKLO1uypqLPCKomF4ZOgQFH2M27JbwQrHxj81cQyHQWFKMokyPoTd
an7Bfj3D8OiC3nPpBhtUPKqqyAwdgX9TpsuKZmyxL6RF7hVzFAoHjDvPfXcE
d1aqVLEDR6FlR5RKmOZRLKrulvXsGwXHew5Rj825mGJ8+n2d4RiYiSlJS/5s
hyppQVfqksaAjB0pX0yxx7nhehX5wTFYNrCOFM93QK2WusMDP45D4OCvZ53e
87BQ+YKtMzEONmVXzzVPO+KApfqux2njMJxz/l6tqBNGHkq3mW4dh4G7ThRD
4ziKXxp6FrGShIN5rdzjJs44Q94QyVQjQaZCj5w7fQJLtktW7rYjwSq4rXnN
QRfkGFdbHgoloYrd8Syn3QXXaBtlidwlYdyyWYviuyJ1yjPZpZgEixhZPeNZ
V/SIrenY00yCqF3vm84wN5yR2CgaOkRCQOrDRQkpd7x3sWQodpkE6aWcAu59
dxwPnIw0lKLA612+iOGuk3hrdRL/NYcC6m/Ge52/TmL4T2bbQ3UpaLdoMw7Y
74E5305oXzajwM881cTqgwfam/Q0RHAp0OM9a9D39kT1JedDXDcKiocqJl8v
eaKpwgFnWX8KEkS56Yk3vfB7gnMxPpSCdF2tnmBFb6w+Y6vhHk2Bx6BYwVy+
Nw64v0zWvEbBsWzO2jhDHxxu9EhLSaQgb6luwaXaB4VbhvcZPKDgeYNneLsj
H68rde/qyqBgstAq3ukLHyOMmL4e2RQ4t04pvB7ko859a0EE7bqppCeaI3wM
0SqLuU/7keanSjGKj0Z/iEe203Z4GrSQN8fHBWH3gkkOBS8zU71ExQmcnfaW
Z+dSEPdw0ihXi0BW9CnF9qcUzAsTG+W1CazS/7JI0fbsNTgepUtgPUU1r86j
AJQvhTjsITDGutEVaU+lKDwVMSOw8qQcK4s2746xoj2PwPmUtrywfAqqi4d+
Lz9GYMeDHYt3aGt1xOuqOhPY8MVqTyFtcdnOw0x3Agc+M9MHaQsTfK9m+RKo
VntJxKaAArVClpysP/1nY9IKPu3kluePBGcIZL+LX4yiHchiCrlBBErMGzQV
0+7d+ZuVMITAPOmF7GbaB20su7efJ9BcLFswSrvEf8L79gUCYzlcS9FCCjjX
b88uhxPYWz8nrkz7P+5mu9k=
        "]]},
      Annotation[#, "Charting`Private`Tag$109072#1"]& ], 
     TagBox[
      {RGBColor[0, 0, 1], Thickness[Large], Opacity[1.], 
       LineBox[CompressedData["
1:eJwVz3k41AkcBnA3PWnX1GRLuii1ojKFRXy/wpiE1IRx30d+RFKxbanQ02VT
ihpaKVqSGnc91ixDuSJXhty5jfkJuSs7+8f7vM/nn/d53q2ewcd8JMTExJii
/N/yRV75fS1NRi8wY8HV47JRwh07qQP0HKBFDyvI8d3gw854R0V6GbDOdzEn
aoKBCMuJkaQ3gr6myzWjvEjQY+OGRbM+iCtmV52Kvg1bNOV8Z8wmYeiwx/qT
O1Pg3iyxctpMHFNec0I1zr4E646N3ZNmFNzLujezrFYCO9qdg9rjKKg/13mf
xS4BMX7St9IOCrrxxOMcV3Eht2n9hrhTqzFU7sa80xQXFGvWsnY/WoPV8947
9jiXQvfrVU0BX9diMp2dYKfEg+CE72/7nyjh2ODJNNfwt1CVQbaOLW/F2Jns
oLryWthdFMmU5qrjtqAk7YrVzVBcp+GsnKGFGeU9rqPBfAjKtm2lWevg71mM
6eYrHcDT4bO70vTx4MpDb7LquiE9m7ojhgWoGiMVWfK1F0rMi+OVl4xR8lqm
R/ahzxARu+4NqpjimsahSIZnP3yrZh7sP0fHx8+9C3qCB+CoU/GXD+kMZL5X
iHtwZBA2q2i386oskOjpOWpBHYL8nlvb9ytZoYVsVAOneQiUphQSJ0yOoHdC
iIFh2DCkXdArpNbb4Eg0w4tKGYG55OmS/K9HkZVQUVeVNAJ5QyZtEbJMdOXf
ubmFMgpNu6K2XdQ6jomh9fO10aPgmMSK+tvcFlu4T2Upw6NAl9lIVThjh96Z
YU/UGGNA3hwrW0q2x2udqhJLf43BsoH1FfkcFmqkPa+gjY7B6eHHYc6dDngg
0bFQep8AbEquRzROO2JlmcOnY6ECGM0+n1Qt7YxRzPrSR1kCGHroPCG2xwW3
2C/mTwwIwJLTbOti6oq1m941WyuOw1qeHjkf4oZXF7bXcs3HwepcS+NKS3ck
M/t+vR42DhUq/ILsj+6Y4e/WYZo0DsLDjbSJAA/s5bCfGfHGweKGop7JrAdK
tfulywyMg7Rdb13bRU+kFvbvGpEQQmhK6tKqNV64lJmrt0lFCNQf2bm2j7zQ
TlVw09hQCH6fciQM93mjUkN6NYclhIlasU6df71RtUQyOTFECB8tWkxCGT5o
1pnVceOqEILMU0ytunxwZqtFbWOyEPQcCur1/X2xx9L+JwZHCEUjvMnKH74Y
5fSyQa5CCPHStk8T7vphXN3745qtQniqS+s+p+yPKwTxoZQhIfgMy+TO5/jj
hePhXsazQnB6ofbzLcMTuBwYZXlGigTOj5pF93cnsIeaJkigkFBY7xv50TEA
dydWfpLYTMJknlWs82AAWs21+Taok+DaPKVUORyAlX2yDyV3kVAzlZihNRaA
4kbWXB2R07Q+l8tMBOBbda3PySKzXp1d5MwH4Fwq97a/Bgnc5yl+0vIEchpP
xHzXJOFW6qTxSxqBTQv02Y1aJCyUJnxYp03gpe8Ld4+I7Ntr4BKlS2B+Nape
Fhk2Xw1nHSCQJXiwaUDkqWSlVxJ0Akm7rkuZNBIcHpgo2zsQ6PinxJzWfhLe
FY1kljkRqDFZWO8pMo0fq6vhSuAfxgbseJHlFduOiXsR2BrDk58RuTQ+8HpW
IIEbmPvci7RJ0Myj/KIYTGBBb33rsMjspsK0S6cIjPhib7xOh4TTFPFS27Oi
fYbxVLjIvXufWZWGE/jPYMZvmSJb2hzuUD8v+seRP90u8pvgL/73LxA4ZROS
ukKXBLXb92eXIwmMCeSX64n8H8oGjuM=
        "]]},
      Annotation[#, "Charting`Private`Tag$109072#2"]& ]}, {}, {}}, {{}, {{}, 
     {RGBColor[0, 0, 1], PointSize[0.02], AbsoluteThickness[1.6], 
      PointBox[{{11., 0.208237037037037}, {33., 0.468340740740741}, {55., 
       0.649155555555555}, {77., 0.768511111111111}, {99., 
       0.872214814814815}, {121., 0.839185185185185}, {143., 
       0.901466666666667}, {165., 0.989318518518518}, {187., 
       0.909629629629629}, {209., 
       0.915733333333333}}], {{
        LineBox[{{11., 0.2225746296296296}, {11., 0.195992037037037}}], 
        LineBox[{
         Offset[{1.5, 0}, {11., 0.2225746296296296}], 
          Offset[{-1.5, 0}, {11., 0.2225746296296296}]}], 
        LineBox[{
         Offset[{1.5, 0}, {11., 0.195992037037037}], 
          Offset[{-1.5, 0}, {11., 0.195992037037037}]}]}, {
        LineBox[{{33., 0.4902690740740743}, {33., 0.4480735185185188}}], 
        LineBox[{
         Offset[{1.5, 0}, {33., 0.4902690740740743}], 
          Offset[{-1.5, 0}, {33., 0.4902690740740743}]}], 
        LineBox[{
         Offset[{1.5, 0}, {33., 0.4480735185185188}], 
          Offset[{-1.5, 0}, {33., 0.4480735185185188}]}]}, {
        LineBox[{{55., 0.6720679629629625}, {55., 0.627058518518518}}], 
        LineBox[{
         Offset[{1.5, 0}, {55., 0.6720679629629625}], 
          Offset[{-1.5, 0}, {55., 0.6720679629629625}]}], 
        LineBox[{
         Offset[{1.5, 0}, {55., 0.627058518518518}], 
          Offset[{-1.5, 0}, {55., 0.627058518518518}]}]}, {
        LineBox[{{77., 0.796697222222222}, {77., 0.7428388888888887}}], 
        LineBox[{
         Offset[{1.5, 0}, {77., 0.796697222222222}], 
          Offset[{-1.5, 0}, {77., 0.796697222222222}]}], 
        LineBox[{
         Offset[{1.5, 0}, {77., 0.7428388888888887}], 
          Offset[{-1.5, 0}, {77., 0.7428388888888887}]}]}, {
        LineBox[{{99., 0.8992596296296299}, {99., 0.8451172222222224}}], 
        LineBox[{
         Offset[{1.5, 0}, {99., 0.8992596296296299}], 
          Offset[{-1.5, 0}, {99., 0.8992596296296299}]}], 
        LineBox[{
         Offset[{1.5, 0}, {99., 0.8451172222222224}], 
          Offset[{-1.5, 0}, {99., 0.8451172222222224}]}]}, {
        LineBox[{{121., 0.8657975925925926}, {121., 0.8150907407407406}}], 
        LineBox[{
         Offset[{1.5, 0}, {121., 0.8657975925925926}], 
          Offset[{-1.5, 0}, {121., 0.8657975925925926}]}], 
        LineBox[{
         Offset[{1.5, 0}, {121., 0.8150907407407406}], 
          Offset[{-1.5, 0}, {121., 0.8150907407407406}]}]}, {
        LineBox[{{143., 0.9281962962962965}, {143., 0.8749620370370373}}], 
        LineBox[{
         Offset[{1.5, 0}, {143., 0.9281962962962965}], 
          Offset[{-1.5, 0}, {143., 0.9281962962962965}]}], 
        LineBox[{
         Offset[{1.5, 0}, {143., 0.8749620370370373}], 
          Offset[{-1.5, 0}, {143., 0.8749620370370373}]}]}, {
        LineBox[{{165., 1.0175794444444441`}, {165., 0.9619107407407402}}], 
        LineBox[{
         Offset[{1.5, 0}, {165., 1.0175794444444441`}], 
          Offset[{-1.5, 0}, {165., 1.0175794444444441`}]}], 
        LineBox[{
         Offset[{1.5, 0}, {165., 0.9619107407407402}], 
          Offset[{-1.5, 0}, {165., 0.9619107407407402}]}]}, {
        LineBox[{{187., 0.9360672222222217}, {187., 0.8836655555555549}}], 
        LineBox[{
         Offset[{1.5, 0}, {187., 0.9360672222222217}], 
          Offset[{-1.5, 0}, {187., 0.9360672222222217}]}], 
        LineBox[{
         Offset[{1.5, 0}, {187., 0.8836655555555549}], 
          Offset[{-1.5, 0}, {187., 0.8836655555555549}]}]}, {
        LineBox[{{209., 0.9387131481481478}, {209., 0.8905948148148144}}], 
        LineBox[{
         Offset[{1.5, 0}, {209., 0.9387131481481478}], 
          Offset[{-1.5, 0}, {209., 0.9387131481481478}]}], 
        LineBox[{
         Offset[{1.5, 0}, {209., 0.8905948148148144}], 
          Offset[{-1.5, 0}, {209., 
           0.8905948148148144}]}]}}}, {}}, {}, {}, {}, {}}},
  AspectRatio->NCache[GoldenRatio^(-1), 0.6180339887498948],
  Axes->{True, True},
  AxesLabel->{None, None},
  AxesOrigin->{0, 0},
  BaseStyle->{FontWeight -> "Bold", FontColor -> GrayLevel[0], FontSize -> 12},
  DisplayFunction->Identity,
  Frame->{{True, False}, {True, False}},
  FrameLabel->{{None, None}, {None, None}},
  FrameTicks->FrontEndValueCache[{{Automatic, 
      Charting`ScaledFrameTicks[{Identity, Identity}]}, {Automatic, 
      Charting`ScaledFrameTicks[{Identity, Identity}]}}, {{Automatic, {{0., 
        FormBox[
         TemplateBox[{0., 0.}, "Spacer2"], TraditionalForm], {0.01, 0.}, {
         AbsoluteThickness[0.1]}}, {0.2, 
        FormBox[
         TemplateBox[{0., 0.}, "Spacer2"], TraditionalForm], {0.01, 0.}, {
         AbsoluteThickness[0.1]}}, {0.4, 
        FormBox[
         TemplateBox[{0., 0.}, "Spacer2"], TraditionalForm], {0.01, 0.}, {
         AbsoluteThickness[0.1]}}, {0.6, 
        FormBox[
         TemplateBox[{0., 0.}, "Spacer2"], TraditionalForm], {0.01, 0.}, {
         AbsoluteThickness[0.1]}}, {0.8, 
        FormBox[
         TemplateBox[{0., 0.}, "Spacer2"], TraditionalForm], {0.01, 0.}, {
         AbsoluteThickness[0.1]}}, {1., 
        FormBox[
         TemplateBox[{0., 0.}, "Spacer2"], TraditionalForm], {0.01, 0.}, {
         AbsoluteThickness[0.1]}}, {-0.2, 
        FormBox[
         TemplateBox[{0., 0.}, "Spacer2"], TraditionalForm], {0.005, 0.}, {
         AbsoluteThickness[0.1]}}, {-0.15, 
        FormBox[
         TemplateBox[{0., 0.}, "Spacer2"], TraditionalForm], {0.005, 0.}, {
         AbsoluteThickness[0.1]}}, {-0.1, 
        FormBox[
         TemplateBox[{0., 0.}, "Spacer2"], TraditionalForm], {0.005, 0.}, {
         AbsoluteThickness[0.1]}}, {-0.05, 
        FormBox[
         TemplateBox[{0., 0.}, "Spacer2"], TraditionalForm], {0.005, 0.}, {
         AbsoluteThickness[0.1]}}, {0.05, 
        FormBox[
         TemplateBox[{0., 0.}, "Spacer2"], TraditionalForm], {0.005, 0.}, {
         AbsoluteThickness[0.1]}}, {0.1, 
        FormBox[
         TemplateBox[{0., 0.}, "Spacer2"], TraditionalForm], {0.005, 0.}, {
         AbsoluteThickness[0.1]}}, {0.15, 
        FormBox[
         TemplateBox[{0., 0.}, "Spacer2"], TraditionalForm], {0.005, 0.}, {
         AbsoluteThickness[0.1]}}, {0.25, 
        FormBox[
         TemplateBox[{0., 0.}, "Spacer2"], TraditionalForm], {0.005, 0.}, {
         AbsoluteThickness[0.1]}}, {0.3, 
        FormBox[
         TemplateBox[{0., 0.}, "Spacer2"], TraditionalForm], {0.005, 0.}, {
         AbsoluteThickness[0.1]}}, {0.35, 
        FormBox[
         TemplateBox[{0., 0.}, "Spacer2"], TraditionalForm], {0.005, 0.}, {
         AbsoluteThickness[0.1]}}, {0.45, 
        FormBox[
         TemplateBox[{0., 0.}, "Spacer2"], TraditionalForm], {0.005, 0.}, {
         AbsoluteThickness[0.1]}}, {0.5, 
        FormBox[
         TemplateBox[{0., 0.}, "Spacer2"], TraditionalForm], {0.005, 0.}, {
         AbsoluteThickness[0.1]}}, {0.55, 
        FormBox[
         TemplateBox[{0., 0.}, "Spacer2"], TraditionalForm], {0.005, 0.}, {
         AbsoluteThickness[0.1]}}, {0.65, 
        FormBox[
         TemplateBox[{0., 0.}, "Spacer2"], TraditionalForm], {0.005, 0.}, {
         AbsoluteThickness[0.1]}}, {0.7, 
        FormBox[
         TemplateBox[{0., 0.}, "Spacer2"], TraditionalForm], {0.005, 0.}, {
         AbsoluteThickness[0.1]}}, {0.75, 
        FormBox[
         TemplateBox[{0., 0.}, "Spacer2"], TraditionalForm], {0.005, 0.}, {
         AbsoluteThickness[0.1]}}, {0.85, 
        FormBox[
         TemplateBox[{0., 0.}, "Spacer2"], TraditionalForm], {0.005, 0.}, {
         AbsoluteThickness[0.1]}}, {0.9, 
        FormBox[
         TemplateBox[{0., 0.}, "Spacer2"], TraditionalForm], {0.005, 0.}, {
         AbsoluteThickness[0.1]}}, {0.95, 
        FormBox[
         TemplateBox[{0., 0.}, "Spacer2"], TraditionalForm], {0.005, 0.}, {
         AbsoluteThickness[0.1]}}, {1.05, 
        FormBox[
         TemplateBox[{0., 0.}, "Spacer2"], TraditionalForm], {0.005, 0.}, {
         AbsoluteThickness[0.1]}}, {1.1, 
        FormBox[
         TemplateBox[{0., 0.}, "Spacer2"], TraditionalForm], {0.005, 0.}, {
         AbsoluteThickness[0.1]}}, {1.15, 
        FormBox[
         TemplateBox[{0., 0.}, "Spacer2"], TraditionalForm], {0.005, 0.}, {
         AbsoluteThickness[0.1]}}, {1.2, 
        FormBox[
         TemplateBox[{0., 0.}, "Spacer2"], TraditionalForm], {0.005, 0.}, {
         AbsoluteThickness[0.1]}}}}, {Automatic, {{0., 
        FormBox[
         TemplateBox[{0., 0.}, "Spacer2"], TraditionalForm], {0.01, 0.}, {
         AbsoluteThickness[0.1]}}, {50., 
        FormBox[
         TemplateBox[{0., 0.}, "Spacer2"], TraditionalForm], {0.01, 0.}, {
         AbsoluteThickness[0.1]}}, {100., 
        FormBox[
         TemplateBox[{0., 0.}, "Spacer2"], TraditionalForm], {0.01, 0.}, {
         AbsoluteThickness[0.1]}}, {150., 
        FormBox[
         TemplateBox[{0., 0.}, "Spacer2"], TraditionalForm], {0.01, 0.}, {
         AbsoluteThickness[0.1]}}, {200., 
        FormBox[
         TemplateBox[{0., 0.}, "Spacer2"], TraditionalForm], {0.01, 0.}, {
         AbsoluteThickness[0.1]}}, {-50., 
        FormBox[
         TemplateBox[{0., 0.}, "Spacer2"], TraditionalForm], {0.005, 0.}, {
         AbsoluteThickness[0.1]}}, {-40., 
        FormBox[
         TemplateBox[{0., 0.}, "Spacer2"], TraditionalForm], {0.005, 0.}, {
         AbsoluteThickness[0.1]}}, {-30., 
        FormBox[
         TemplateBox[{0., 0.}, "Spacer2"], TraditionalForm], {0.005, 0.}, {
         AbsoluteThickness[0.1]}}, {-20., 
        FormBox[
         TemplateBox[{0., 0.}, "Spacer2"], TraditionalForm], {0.005, 0.}, {
         AbsoluteThickness[0.1]}}, {-10., 
        FormBox[
         TemplateBox[{0., 0.}, "Spacer2"], TraditionalForm], {0.005, 0.}, {
         AbsoluteThickness[0.1]}}, {10., 
        FormBox[
         TemplateBox[{0., 0.}, "Spacer2"], TraditionalForm], {0.005, 0.}, {
         AbsoluteThickness[0.1]}}, {20., 
        FormBox[
         TemplateBox[{0., 0.}, "Spacer2"], TraditionalForm], {0.005, 0.}, {
         AbsoluteThickness[0.1]}}, {30., 
        FormBox[
         TemplateBox[{0., 0.}, "Spacer2"], TraditionalForm], {0.005, 0.}, {
         AbsoluteThickness[0.1]}}, {40., 
        FormBox[
         TemplateBox[{0., 0.}, "Spacer2"], TraditionalForm], {0.005, 0.}, {
         AbsoluteThickness[0.1]}}, {60., 
        FormBox[
         TemplateBox[{0., 0.}, "Spacer2"], TraditionalForm], {0.005, 0.}, {
         AbsoluteThickness[0.1]}}, {70., 
        FormBox[
         TemplateBox[{0., 0.}, "Spacer2"], TraditionalForm], {0.005, 0.}, {
         AbsoluteThickness[0.1]}}, {80., 
        FormBox[
         TemplateBox[{0., 0.}, "Spacer2"], TraditionalForm], {0.005, 0.}, {
         AbsoluteThickness[0.1]}}, {90., 
        FormBox[
         TemplateBox[{0., 0.}, "Spacer2"], TraditionalForm], {0.005, 0.}, {
         AbsoluteThickness[0.1]}}, {110., 
        FormBox[
         TemplateBox[{0., 0.}, "Spacer2"], TraditionalForm], {0.005, 0.}, {
         AbsoluteThickness[0.1]}}, {120., 
        FormBox[
         TemplateBox[{0., 0.}, "Spacer2"], TraditionalForm], {0.005, 0.}, {
         AbsoluteThickness[0.1]}}, {130., 
        FormBox[
         TemplateBox[{0., 0.}, "Spacer2"], TraditionalForm], {0.005, 0.}, {
         AbsoluteThickness[0.1]}}, {140., 
        FormBox[
         TemplateBox[{0., 0.}, "Spacer2"], TraditionalForm], {0.005, 0.}, {
         AbsoluteThickness[0.1]}}, {160., 
        FormBox[
         TemplateBox[{0., 0.}, "Spacer2"], TraditionalForm], {0.005, 0.}, {
         AbsoluteThickness[0.1]}}, {170., 
        FormBox[
         TemplateBox[{0., 0.}, "Spacer2"], TraditionalForm], {0.005, 0.}, {
         AbsoluteThickness[0.1]}}, {180., 
        FormBox[
         TemplateBox[{0., 0.}, "Spacer2"], TraditionalForm], {0.005, 0.}, {
         AbsoluteThickness[0.1]}}, {190., 
        FormBox[
         TemplateBox[{0., 0.}, "Spacer2"], TraditionalForm], {0.005, 0.}, {
         AbsoluteThickness[0.1]}}, {210., 
        FormBox[
         TemplateBox[{0., 0.}, "Spacer2"], TraditionalForm], {0.005, 0.}, {
         AbsoluteThickness[0.1]}}, {220., 
        FormBox[
         TemplateBox[{0., 0.}, "Spacer2"], TraditionalForm], {0.005, 0.}, {
         AbsoluteThickness[0.1]}}, {230., 
        FormBox[
         TemplateBox[{0., 0.}, "Spacer2"], TraditionalForm], {0.005, 0.}, {
         AbsoluteThickness[0.1]}}, {240., 
        FormBox[
         TemplateBox[{0., 0.}, "Spacer2"], TraditionalForm], {0.005, 0.}, {
         AbsoluteThickness[0.1]}}, {250., 
        FormBox[
         TemplateBox[{0., 0.}, "Spacer2"], TraditionalForm], {0.005, 0.}, {
         AbsoluteThickness[0.1]}}}}}],
  GridLines->{None, None},
  GridLinesStyle->Directive[
    GrayLevel[0.5, 0.4]],
  ImagePadding->All,
  Method->{
   "DefaultBoundaryStyle" -> Automatic, "DefaultMeshStyle" -> 
    AbsolutePointSize[6], "ScalingFunctions" -> None, 
    "CoordinatesToolOptions" -> {"DisplayFunction" -> ({
        (Identity[#]& )[
         Part[#, 1]], 
        (Identity[#]& )[
         Part[#, 2]]}& ), "CopiedValueFunction" -> ({
        (Identity[#]& )[
         Part[#, 1]], 
        (Identity[#]& )[
         Part[#, 2]]}& )}},
  PlotRange->{All, All},
  PlotRangeClipping->True,
  PlotRangePadding->{{
     Scaled[0.02], 
     Scaled[0.02]}, {
     Scaled[0.05], 
     Scaled[0.05]}},
  Ticks->{Automatic, Automatic}]], "Output",
 CellChangeTimes->{{3.684591811326352*^9, 3.6845918296756983`*^9}, {
   3.68459186321076*^9, 3.6845918883697433`*^9}, 3.684592997733652*^9, 
   3.6845953313929234`*^9, 3.6845954654978523`*^9, 3.684646579081415*^9, 
   3.684661935295924*^9, {3.684662391070819*^9, 3.6846623925755663`*^9}, 
   3.6847344592627373`*^9, 3.6847409769150476`*^9, {3.684747367315152*^9, 
   3.684747384021002*^9}, 3.6847489999036922`*^9, {3.684817861202732*^9, 
   3.6848178995275917`*^9}, 3.684830035336141*^9, 3.684830496523221*^9, 
   3.684831789805294*^9, 3.684831841354828*^9, {3.684831891285942*^9, 
   3.684831908589706*^9}, 3.684832001720278*^9, 3.684832046834281*^9, {
   3.6848358408484097`*^9, 3.684835845281651*^9}, 3.68483599991467*^9, 
   3.684837095573574*^9, {3.6848388363689127`*^9, 3.68483884172443*^9}, 
   3.6851610466227407`*^9, 3.685162825350013*^9, 3.685164377188963*^9, 
   3.6851727971099987`*^9, 3.68517560406662*^9, 3.6851757706593122`*^9, 
   3.6852542096197987`*^9, 3.685697530176531*^9, 3.685698676765087*^9, 
   3.685768723820882*^9, 3.685954137673265*^9, 3.6860412396973257`*^9, 
   3.693293576877871*^9, 3.693311366859008*^9, 3.696053287099959*^9, 
   3.70099728683782*^9, 3.732339710667016*^9, 3.750578592516776*^9, 
   3.7512832897713346`*^9, 3.751366838565683*^9, 3.7535188178589*^9, 
   3.7535990482490253`*^9, 3.7572515889203873`*^9, 3.757334751304885*^9, 
   3.7573369412325573`*^9, 3.7573378582443647`*^9, 3.75739900744112*^9, 
   3.7576587745804853`*^9, 3.757682180023603*^9, 3.7582773647983*^9, 
   3.7622460218275537`*^9, 3.765710856037015*^9, 3.7670015575517387`*^9, 
   3.775562781704028*^9, 3.775805817259*^9, 3.775971707189785*^9, 
   3.775972117480599*^9, 3.775994192858717*^9, 3.77599448222465*^9, 
   3.780741570630492*^9, 3.7807462333917*^9, 
   3.780904750697785*^9},ExpressionUUID->"9453e3a1-29c0-4358-a9aa-\
8675dd16860c"]
}, Closed]],

Cell["\<\
All h values, using the coalescence-in-sweep-phase results and simulations:\
\>", "Text",
 CellChangeTimes->{{3.750574540481112*^9, 3.750574542455717*^9}, {
   3.75128238895781*^9, 3.751282411143038*^9}, 3.757238612436276*^9, {
   3.757238916594741*^9, 3.757238925305945*^9}, {3.757336117918166*^9, 
   3.757336125142168*^9}, {3.757336290096532*^9, 3.757336293984913*^9}, {
   3.7573368213133907`*^9, 
   3.7573368214081163`*^9}},ExpressionUUID->"a6a8910e-ad67-444c-8239-\
5568b0372698"],

Cell[CellGroupData[{

Cell[BoxData[
 RowBox[{"Sims052pc", "=", 
  RowBox[{"Show", "[", 
   RowBox[{
   "Ph01p002s05A", ",", "Ph01p002s05S", ",", "Ph05p002s05A", ",", 
    "Ph05p002s05S", ",", "Ph09p002s05A", ",", "Ph09p002s05S", ",", 
    RowBox[{"ImageSize", "\[Rule]", "250"}]}], "]"}]}]], "Input",
 CellChangeTimes->{{3.684836039925128*^9, 3.684836050996744*^9}, {
   3.6851728036387978`*^9, 3.6851728248555613`*^9}, {3.68517476337442*^9, 
   3.685174778909565*^9}, {3.685175609952804*^9, 3.685175610114264*^9}, {
   3.685954140460507*^9, 3.685954146556238*^9}, {3.685958044406592*^9, 
   3.685958045108492*^9}, {3.751283294406797*^9, 3.7512832972641163`*^9}, {
   3.757251603595871*^9, 3.7572516118281317`*^9}, 3.7573347550920887`*^9, {
   3.757334921006074*^9, 3.757334925461315*^9}, {3.757336945724517*^9, 
   3.7573369586596403`*^9}, {3.762245931124041*^9, 
   3.762245931142758*^9}},ExpressionUUID->"0bf24b20-3877-4f9e-9f4b-\
7ee3063d9686"],

Cell[BoxData[
 GraphicsBox[{{{{}, {}, 
     TagBox[
      {RGBColor[1, 0, 0], Thickness[Large], Opacity[1.], 
       LineBox[CompressedData["
1:eJwVx3s0lAkYgHGNUJtWCmlo0zDqlNKoaELvK2Yql3Jpcgnrktt85lgplxVj
s+mI2soaJSWRpCWkUaejxmQlrfs9EokRM59MkmK1s3885zm/9QERrkEUJSUl
T0X/X70qsHKoo20Pr05wgHc1eY/g0pHFVuxyuO21cor45A/NGzO8dNg14LBJ
WbJVGgnEifIzyuxWoD6ryVh48xsws1HvG2sIpBsrsmZqLoHBliXBn1lTIGaN
LR04lwd/zhDLPrEWIapSincalMPBvrUDUyxNtHo8M/vZXQQber15vRc10T86
Vc68IgKl7mvzoj5NtF6e6GbfI4KKtjV6FyNX4q85Q8at7jWg06DtsfX6KixS
y6IkHBbDwKPlbdxpbYy1O6lzyq4WIgT//j18i4rUbb8KEpTqob6I7Br/vh5P
L5srGZM3AUU2iMM0GvpcUr3hYNQMloz24j4WDe8e0HuexmmG0sdVif+k0dCs
etSkoKoZMhuSjEtXG6KB4a4EfesWCJCujI40NcL3Q6cmU+ZbYM7UQnvW1xgr
mWU2+hFtsLWK76bydBMmTMcI/Iw74Umjibd+EQPf8yd82vp7gVfC6TI7aI58
rQL6sx0DIDbvzn5TsBtlQrm4v3MQbpdobTjjAXjLJEB9Q9Q7qN73JEN/zgY1
XDavP90yDHHndR8jzQ5PzSv7ukvfw/xLt73DMWy8Y3vlbsrXEXA5+uRj8+39
qOrqWKjWNQrraDt7xfX2eEKMWimZEqh8m07fQXXCqLTgklSnMaDKV2RN2h7C
eavwV19GxqAggSnUanLGvMP+7j/EfYAvOZ+qK6dd8PjKEXrc1w/wYNS2J07N
DbUlZ+93HRuHts3JRomMwxieY18W0TgOXtc8ku/s42B0jTnBok8AW3Wt1oqT
RzDzZLehRvwEkGnjNXM57thT6MCR1E3Ad8uDp9XLPbBlblq4RE0KUZKbJ7z7
PTFynV6HMVsKztWpca2fvLAy7AJbGC+FDyXx116qeOPHVMcrj+5JYfSq96SS
qQ+eiacY2vdJwbGsneNj54v0hnOzb5VloC1mkrO//IwyNwuGkYkMnGI6Wpc5
+mGnboWavbMMamndD0s6/TA/cVq4P0IGModWs0muP9axAxstLsjA/pwO03bG
H79xzq1oLZKBypHBxp7EAMz8SSVmWiSD47l5c8tXBaIg9/WaLb0y0FooqeBc
D0SKtu6e1aQMQl6XU6y3H8OlxcNUXWUSJl8p9Zs/O4Y/Voe/Z2uT0GnfYXt8
fxAu1jTQG6KTwNuXa+f0JggXfg/k3zIngen5sGl3aDC2X5qbYrBIqBoTT71Y
CMY8HpU56kZChgonX3A5BIvWCueP+JOQb2E2EKMfiqpJe9s1eCQESVQrZstD
0eh1B286loSjfxlrpFuH4UaGygfPZBLKFhq++dWF4c3I7XfJdBKETcH8Ti8u
WllKllYISJh64HTee4SL9TuiSJtcEnzb5dQXEi4KBydVQhRukGcVMca52GlS
uipd4QLGu+eqk1zcWzuv2aWwx/3ob2WzXGxPss4Ou0nC0+LcEBV1Anfx6f0X
8khIz5uyKTUj8GSShlVbPglfRYJm3Z0EHtJTps0oHDxo6ZNsQSBl+MbCmgIS
YF1KrIcVgfoxfdf8FZbnUO9T2AS6Dj0L/qiw5xVbfXdPAh2tJ1C9kIS6qrG7
NUcJPCHtvGyqsFn3eQsTXwLbd2T3uSqsrtPjuiiQQBA/cbmqsCgjPPVeOIFp
I1Ut9DskbHmguVongkCtU7W9+xXObhMWJEUS6DYp7iUUjtJcJOJEE7g2Ju9p
ucKD2wqdRLEE8i6cze9Q2NHZoW9TPIHyswT/i8KPIz6GZiYQuCrA2ZVaRILx
H5kz3/kEGlGZ+tYK/wdeSrTu
        "]]},
      Annotation[#, "Charting`Private`Tag$105575#1"]& ]}, {}, {}}, {{}, {{}, 
     {RGBColor[1, 0, 0], PointSize[0.02], AbsoluteThickness[1.6], 
      PointBox[{{11., 0.276444444444444}, {33., 0.595822222222222}, {55., 
       0.764422222222222}, {77., 0.808822222222222}, {99., 
       0.868488888888889}, {121., 0.865185185185185}, {143., 
       0.931377777777778}, {165., 0.927577777777778}, {187., 
       0.963340740740741}, {209., 
       0.934348148148148}}], {{
        LineBox[{{11., 0.2948920370370367}, {11., 0.25837703703703657`}}], 
        LineBox[{
         Offset[{1.5, 0}, {11., 0.2948920370370367}], 
          Offset[{-1.5, 0}, {11., 0.2948920370370367}]}], 
        LineBox[{
         Offset[{1.5, 0}, {11., 0.25837703703703657`}], 
          Offset[{-1.5, 0}, {11., 0.25837703703703657`}]}]}, {
        LineBox[{{33., 0.6208962962962961}, {33., 0.5695311111111109}}], 
        LineBox[{
         Offset[{1.5, 0}, {33., 0.6208962962962961}], 
          Offset[{-1.5, 0}, {33., 0.6208962962962961}]}], 
        LineBox[{
         Offset[{1.5, 0}, {33., 0.5695311111111109}], 
          Offset[{-1.5, 0}, {33., 0.5695311111111109}]}]}, {
        LineBox[{{55., 0.7939787037037035}, {55., 0.7334738888888886}}], 
        LineBox[{
         Offset[{1.5, 0}, {55., 0.7939787037037035}], 
          Offset[{-1.5, 0}, {55., 0.7939787037037035}]}], 
        LineBox[{
         Offset[{1.5, 0}, {55., 0.7334738888888886}], 
          Offset[{-1.5, 0}, {55., 0.7334738888888886}]}]}, {
        LineBox[{{77., 0.8348607407407406}, {77., 0.7809848148148146}}], 
        LineBox[{
         Offset[{1.5, 0}, {77., 0.8348607407407406}], 
          Offset[{-1.5, 0}, {77., 0.8348607407407406}]}], 
        LineBox[{
         Offset[{1.5, 0}, {77., 0.7809848148148146}], 
          Offset[{-1.5, 0}, {77., 0.7809848148148146}]}]}, {
        LineBox[{{99., 0.8964212962962964}, {99., 0.8390766666666669}}], 
        LineBox[{
         Offset[{1.5, 0}, {99., 0.8964212962962964}], 
          Offset[{-1.5, 0}, {99., 0.8964212962962964}]}], 
        LineBox[{
         Offset[{1.5, 0}, {99., 0.8390766666666669}], 
          Offset[{-1.5, 0}, {99., 0.8390766666666669}]}]}, {
        LineBox[{{121., 0.8903759259259257}, {121., 0.8399364814814813}}], 
        LineBox[{
         Offset[{1.5, 0}, {121., 0.8903759259259257}], 
          Offset[{-1.5, 0}, {121., 0.8903759259259257}]}], 
        LineBox[{
         Offset[{1.5, 0}, {121., 0.8399364814814813}], 
          Offset[{-1.5, 0}, {121., 0.8399364814814813}]}]}, {
        LineBox[{{143., 0.9583196296296298}, {143., 0.9046729629629631}}], 
        LineBox[{
         Offset[{1.5, 0}, {143., 0.9583196296296298}], 
          Offset[{-1.5, 0}, {143., 0.9583196296296298}]}], 
        LineBox[{
         Offset[{1.5, 0}, {143., 0.9046729629629631}], 
          Offset[{-1.5, 0}, {143., 0.9046729629629631}]}]}, {
        LineBox[{{165., 0.951849814814815}, {165., 0.9025011111111113}}], 
        LineBox[{
         Offset[{1.5, 0}, {165., 0.951849814814815}], 
          Offset[{-1.5, 0}, {165., 0.951849814814815}]}], 
        LineBox[{
         Offset[{1.5, 0}, {165., 0.9025011111111113}], 
          Offset[{-1.5, 0}, {165., 0.9025011111111113}]}]}, {
        LineBox[{{187., 0.9892314814814818}, {187., 0.9390444444444448}}], 
        LineBox[{
         Offset[{1.5, 0}, {187., 0.9892314814814818}], 
          Offset[{-1.5, 0}, {187., 0.9892314814814818}]}], 
        LineBox[{
         Offset[{1.5, 0}, {187., 0.9390444444444448}], 
          Offset[{-1.5, 0}, {187., 0.9390444444444448}]}]}, {
        LineBox[{{209., 0.9593737037037036}, {209., 0.9078538888888887}}], 
        LineBox[{
         Offset[{1.5, 0}, {209., 0.9593737037037036}], 
          Offset[{-1.5, 0}, {209., 0.9593737037037036}]}], 
        LineBox[{
         Offset[{1.5, 0}, {209., 0.9078538888888887}], 
          Offset[{-1.5, 0}, {209., 
           0.9078538888888887}]}]}}}, {}}, {}, {}, {}, {}}, {{{}, {}, 
     TagBox[
      {GrayLevel[0], Thickness[Large], Opacity[1.], LineBox[CompressedData["
1:eJwVx3k41AkYwHFHbJ5YrGEtSlnkKWoprCPvq0ESIg2DceVsfq6kaNuyWD1b
jpTNlQ6hdMhNsiRJIeSKyS1Mjvlp3Ovc2T++z/f57DoVdMJbgI+Pz47X/xct
9ywZ7mw3+jh6tFJNIsoo+Yb9FkOzQrhs1DwVFesOrWpJTjJmr2FEdWvBjphg
IEILYwTN2sAmkO6RFv4H6KWj/IrpMKhOKVP73RJhp8ZWnwVTLihFqwQY7r8P
fy8S2+ZM+bHlppu07IN8sO7dPsA1lcQ/rQKFhbAadrMYAaxESRxnKRpGllcD
X/fttZpeSXzO2b+Wue8VFLX/JJ945gfMp5laTojVgEyjNH3fHSn0tyXN15dr
YOCFWDtzXhr3GEUd6K2vhaDk9bdfHsjhztCE0ZzD9fA+l/w0ubkL5x+6j4e9
+QD7yiPshKr3YHBJQKJkZQdUNqszFHI18fShUjFznR4IyKN90rLWwVr678cD
PPqgVqc7vT9bH43KVTIK/xmEnDzK7hg6YHULQzEyZBiqjlQmKawao2v90eKw
phG4EC9bgUomeGPY2NF+/AusNdgd/hJmhgYRW/hlF0bB1rnyW2uOOV6vElHh
do6BopI2q/a9Bb6wHA3fljYOJYNxKgflrNC+gvNkrwMb5GYlUmaoxzGlzt5K
YpEN2Zf0yigtNpjqeXKsPPErLGXMVZXM22L2XgHKiuwEFI9Tey58Z4d12jaT
n2InoH1vtPJlzZM4mWm99HhtApxu06MfHaFh1px4kQZjEsyEt1MkztljtcMb
eZ2Xk0DGTr5ezXDAtheNZoLfT8GmgXWUaCEdBdkJbB/aFJxl3w9l9Dni5Iye
nUbGFNhUXb3QNueEgRsyWk96pmAi7+LtBiEGKi1Q+Y3Ep2E8jTHDt98FVUc/
rjwznQbLgg6ai4krsu8M5TBDp0G6Vo9cDnbDaqdvIpSsabAK62zbZumOUqWW
d/Wap6FOqbs0r8sdjddzAm9wp4FzrE1rhumBwaxxFxEZDlhck9GjLnrg6EOJ
zwnaHBCyH2ruuXwKhVjDZZYnOBByL3NVTMoTHQbDDcyCOEDZyCui3fHEgw2D
Kb5/ccD3c6HAoQNeKDXhQbzK5MBME1+fzisvjB3VodeXc6DLopMaYu6NEXkF
kQtNHAg4cs/Eqt8bE66uq/kMcUDPsbRF388Hb66u9+rOcqD8ay333YYPiqa6
mJpsISFJiJaVfNMXWfNyXq0UErJ0tQbCFPxQ6IrgpunPJHizhYuWC/3Q+Og8
a0WTBOdnquJxh07jUvzTkD4jEgo2Glfc60/j8TPvfquxIKGsxSeiy4mJTYPK
myP2JHCLreIZY0ysbU/7eM2DBNeOWbl3bCYWBjL4KnhunE3J1ZxkosgtLWU2
z9maI2+EZ5jonKtmTj1FAj3//ErBMhO78nP4V3mufnLPV0iUwDiOupGfFwlx
mVzj51oEHuw6t6TnS8K/NcmtstoECk+NF/jw7DNk4BKtS+BW9RHXJJ5B8Uo4
3ZDA2scxqdM8z2bI5QuYEeiaORZ1148Ex1SqgoMjgTn3NXT5mCTUl399/NqZ
QF1Brr46z1rd8brqrgT2DocdoPMsKtNzgt+TwF36AwIFPNck+V996k/ghx3B
8m4ECRrFkj/KBBHYp1X09hrP6e1l2X+cIdBzpsOrjOezkvw1tPMEPnKrixTz
J2Hol4dWNeEE6ounb/7Ks6XNsd49Fwnsd3UJ8eK5Iuib361LBNo2SH6+zrPq
9VuLmxEEUt6/1Knk+T93z4tl
        "]]},
      Annotation[#, "Charting`Private`Tag$98958#1"]& ]}, {}, {}}, {{}, {{}, 
     {GrayLevel[0], PointSize[0.02], AbsoluteThickness[1.6], 
      PointBox[{{11., 0.234103703703704}, {33., 0.52102962962963}, {55., 
       0.6506}, {77., 0.8106}, {99., 0.715718518518518}, {121., 
       0.842437037037037}, {143., 0.910792592592592}, {165., 
       0.946377777777778}, {187., 0.971444444444444}, {209., 
       0.884222222222222}}], {{
        LineBox[{{11., 0.25153166666666693`}, {11., 0.21850222222222251`}}], 
        LineBox[{
         Offset[{1.5, 0}, {11., 0.25153166666666693`}], 
          Offset[{-1.5, 0}, {11., 0.25153166666666693`}]}], 
        LineBox[{
         Offset[{1.5, 0}, {11., 0.21850222222222251`}], 
          Offset[{-1.5, 0}, {11., 0.21850222222222251`}]}]}, {
        LineBox[{{33., 0.5459905555555559}, {33., 0.49727148148148187`}}], 
        LineBox[{
         Offset[{1.5, 0}, {33., 0.5459905555555559}], 
          Offset[{-1.5, 0}, {33., 0.5459905555555559}]}], 
        LineBox[{
         Offset[{1.5, 0}, {33., 0.49727148148148187`}], 
          Offset[{-1.5, 0}, {33., 0.49727148148148187`}]}]}, {
        LineBox[{{55., 0.6738227777777777}, {55., 0.625902037037037}}], 
        LineBox[{
         Offset[{1.5, 0}, {55., 0.6738227777777777}], 
          Offset[{-1.5, 0}, {55., 0.6738227777777777}]}], 
        LineBox[{
         Offset[{1.5, 0}, {55., 0.625902037037037}], 
          Offset[{-1.5, 0}, {55., 0.625902037037037}]}]}, {
        LineBox[{{77., 0.8387587037037036}, {77., 0.7823142592592592}}], 
        LineBox[{
         Offset[{1.5, 0}, {77., 0.8387587037037036}], 
          Offset[{-1.5, 0}, {77., 0.8387587037037036}]}], 
        LineBox[{
         Offset[{1.5, 0}, {77., 0.7823142592592592}], 
          Offset[{-1.5, 0}, {77., 0.7823142592592592}]}]}, {
        LineBox[{{99., 0.7447312962962958}, {99., 0.6881798148148143}}], 
        LineBox[{
         Offset[{1.5, 0}, {99., 0.7447312962962958}], 
          Offset[{-1.5, 0}, {99., 0.7447312962962958}]}], 
        LineBox[{
         Offset[{1.5, 0}, {99., 0.6881798148148143}], 
          Offset[{-1.5, 0}, {99., 0.6881798148148143}]}]}, {
        LineBox[{{121., 0.8666929629629629}, {121., 0.8196718518518519}}], 
        LineBox[{
         Offset[{1.5, 0}, {121., 0.8666929629629629}], 
          Offset[{-1.5, 0}, {121., 0.8666929629629629}]}], 
        LineBox[{
         Offset[{1.5, 0}, {121., 0.8196718518518519}], 
          Offset[{-1.5, 0}, {121., 0.8196718518518519}]}]}, {
        LineBox[{{143., 0.9343879629629624}, {143., 0.8851329629629624}}], 
        LineBox[{
         Offset[{1.5, 0}, {143., 0.9343879629629624}], 
          Offset[{-1.5, 0}, {143., 0.9343879629629624}]}], 
        LineBox[{
         Offset[{1.5, 0}, {143., 0.8851329629629624}], 
          Offset[{-1.5, 0}, {143., 0.8851329629629624}]}]}, {
        LineBox[{{165., 0.9739757407407409}, {165., 0.9203900000000003}}], 
        LineBox[{
         Offset[{1.5, 0}, {165., 0.9739757407407409}], 
          Offset[{-1.5, 0}, {165., 0.9739757407407409}]}], 
        LineBox[{
         Offset[{1.5, 0}, {165., 0.9203900000000003}], 
          Offset[{-1.5, 0}, {165., 0.9203900000000003}]}]}, {
        LineBox[{{187., 1.0000449999999994`}, {187., 0.9429968518518513}}], 
        LineBox[{
         Offset[{1.5, 0}, {187., 1.0000449999999994`}], 
          Offset[{-1.5, 0}, {187., 1.0000449999999994`}]}], 
        LineBox[{
         Offset[{1.5, 0}, {187., 0.9429968518518513}], 
          Offset[{-1.5, 0}, {187., 0.9429968518518513}]}]}, {
        LineBox[{{209., 0.9114896296296294}, {209., 0.8579933333333332}}], 
        LineBox[{
         Offset[{1.5, 0}, {209., 0.9114896296296294}], 
          Offset[{-1.5, 0}, {209., 0.9114896296296294}]}], 
        LineBox[{
         Offset[{1.5, 0}, {209., 0.8579933333333332}], 
          Offset[{-1.5, 0}, {209., 
           0.8579933333333332}]}]}}}, {}}, {}, {}, {}, {}}, {{{}, {}, 
     TagBox[
      {RGBColor[0, 0, 1], Thickness[Large], Opacity[1.], 
       LineBox[CompressedData["
1:eJwVz3k41AkcBnA3PWnX1GRLuii1ojKFRXy/wpiE1IRx30d+RFKxbanQ02VT
ihpaKVqSGnc91ixDuSJXhty5jfkJuSs7+8f7vM/nn/d53q2ewcd8JMTExJii
/N/yRV75fS1NRi8wY8HV47JRwh07qQP0HKBFDyvI8d3gw854R0V6GbDOdzEn
aoKBCMuJkaQ3gr6myzWjvEjQY+OGRbM+iCtmV52Kvg1bNOV8Z8wmYeiwx/qT
O1Pg3iyxctpMHFNec0I1zr4E646N3ZNmFNzLujezrFYCO9qdg9rjKKg/13mf
xS4BMX7St9IOCrrxxOMcV3Eht2n9hrhTqzFU7sa80xQXFGvWsnY/WoPV8947
9jiXQvfrVU0BX9diMp2dYKfEg+CE72/7nyjh2ODJNNfwt1CVQbaOLW/F2Jns
oLryWthdFMmU5qrjtqAk7YrVzVBcp+GsnKGFGeU9rqPBfAjKtm2lWevg71mM
6eYrHcDT4bO70vTx4MpDb7LquiE9m7ojhgWoGiMVWfK1F0rMi+OVl4xR8lqm
R/ahzxARu+4NqpjimsahSIZnP3yrZh7sP0fHx8+9C3qCB+CoU/GXD+kMZL5X
iHtwZBA2q2i386oskOjpOWpBHYL8nlvb9ytZoYVsVAOneQiUphQSJ0yOoHdC
iIFh2DCkXdArpNbb4Eg0w4tKGYG55OmS/K9HkZVQUVeVNAJ5QyZtEbJMdOXf
ubmFMgpNu6K2XdQ6jomh9fO10aPgmMSK+tvcFlu4T2Upw6NAl9lIVThjh96Z
YU/UGGNA3hwrW0q2x2udqhJLf43BsoH1FfkcFmqkPa+gjY7B6eHHYc6dDngg
0bFQep8AbEquRzROO2JlmcOnY6ECGM0+n1Qt7YxRzPrSR1kCGHroPCG2xwW3
2C/mTwwIwJLTbOti6oq1m941WyuOw1qeHjkf4oZXF7bXcs3HwepcS+NKS3ck
M/t+vR42DhUq/ILsj+6Y4e/WYZo0DsLDjbSJAA/s5bCfGfHGweKGop7JrAdK
tfulywyMg7Rdb13bRU+kFvbvGpEQQmhK6tKqNV64lJmrt0lFCNQf2bm2j7zQ
TlVw09hQCH6fciQM93mjUkN6NYclhIlasU6df71RtUQyOTFECB8tWkxCGT5o
1pnVceOqEILMU0ytunxwZqtFbWOyEPQcCur1/X2xx9L+JwZHCEUjvMnKH74Y
5fSyQa5CCPHStk8T7vphXN3745qtQniqS+s+p+yPKwTxoZQhIfgMy+TO5/jj
hePhXsazQnB6ofbzLcMTuBwYZXlGigTOj5pF93cnsIeaJkigkFBY7xv50TEA
dydWfpLYTMJknlWs82AAWs21+Taok+DaPKVUORyAlX2yDyV3kVAzlZihNRaA
4kbWXB2R07Q+l8tMBOBbda3PySKzXp1d5MwH4Fwq97a/Bgnc5yl+0vIEchpP
xHzXJOFW6qTxSxqBTQv02Y1aJCyUJnxYp03gpe8Ld4+I7Ntr4BKlS2B+Nape
Fhk2Xw1nHSCQJXiwaUDkqWSlVxJ0Akm7rkuZNBIcHpgo2zsQ6PinxJzWfhLe
FY1kljkRqDFZWO8pMo0fq6vhSuAfxgbseJHlFduOiXsR2BrDk58RuTQ+8HpW
IIEbmPvci7RJ0Myj/KIYTGBBb33rsMjspsK0S6cIjPhib7xOh4TTFPFS27Oi
fYbxVLjIvXufWZWGE/jPYMZvmSJb2hzuUD8v+seRP90u8pvgL/73LxA4ZROS
ukKXBLXb92eXIwmMCeSX64n8H8oGjuM=
        "]]},
      Annotation[#, "Charting`Private`Tag$112275#1"]& ]}, {}, {}}, {{}, {{}, 
     {RGBColor[0, 0, 1], PointSize[0.02], AbsoluteThickness[1.6], 
      PointBox[{{11., 0.208237037037037}, {33., 0.468340740740741}, {55., 
       0.649155555555555}, {77., 0.768511111111111}, {99., 
       0.872214814814815}, {121., 0.839185185185185}, {143., 
       0.901466666666667}, {165., 0.989318518518518}, {187., 
       0.909629629629629}, {209., 
       0.915733333333333}}], {{
        LineBox[{{11., 0.2225746296296296}, {11., 0.195992037037037}}], 
        LineBox[{
         Offset[{1.5, 0}, {11., 0.2225746296296296}], 
          Offset[{-1.5, 0}, {11., 0.2225746296296296}]}], 
        LineBox[{
         Offset[{1.5, 0}, {11., 0.195992037037037}], 
          Offset[{-1.5, 0}, {11., 0.195992037037037}]}]}, {
        LineBox[{{33., 0.4902690740740743}, {33., 0.4480735185185188}}], 
        LineBox[{
         Offset[{1.5, 0}, {33., 0.4902690740740743}], 
          Offset[{-1.5, 0}, {33., 0.4902690740740743}]}], 
        LineBox[{
         Offset[{1.5, 0}, {33., 0.4480735185185188}], 
          Offset[{-1.5, 0}, {33., 0.4480735185185188}]}]}, {
        LineBox[{{55., 0.6720679629629625}, {55., 0.627058518518518}}], 
        LineBox[{
         Offset[{1.5, 0}, {55., 0.6720679629629625}], 
          Offset[{-1.5, 0}, {55., 0.6720679629629625}]}], 
        LineBox[{
         Offset[{1.5, 0}, {55., 0.627058518518518}], 
          Offset[{-1.5, 0}, {55., 0.627058518518518}]}]}, {
        LineBox[{{77., 0.796697222222222}, {77., 0.7428388888888887}}], 
        LineBox[{
         Offset[{1.5, 0}, {77., 0.796697222222222}], 
          Offset[{-1.5, 0}, {77., 0.796697222222222}]}], 
        LineBox[{
         Offset[{1.5, 0}, {77., 0.7428388888888887}], 
          Offset[{-1.5, 0}, {77., 0.7428388888888887}]}]}, {
        LineBox[{{99., 0.8992596296296299}, {99., 0.8451172222222224}}], 
        LineBox[{
         Offset[{1.5, 0}, {99., 0.8992596296296299}], 
          Offset[{-1.5, 0}, {99., 0.8992596296296299}]}], 
        LineBox[{
         Offset[{1.5, 0}, {99., 0.8451172222222224}], 
          Offset[{-1.5, 0}, {99., 0.8451172222222224}]}]}, {
        LineBox[{{121., 0.8657975925925926}, {121., 0.8150907407407406}}], 
        LineBox[{
         Offset[{1.5, 0}, {121., 0.8657975925925926}], 
          Offset[{-1.5, 0}, {121., 0.8657975925925926}]}], 
        LineBox[{
         Offset[{1.5, 0}, {121., 0.8150907407407406}], 
          Offset[{-1.5, 0}, {121., 0.8150907407407406}]}]}, {
        LineBox[{{143., 0.9281962962962965}, {143., 0.8749620370370373}}], 
        LineBox[{
         Offset[{1.5, 0}, {143., 0.9281962962962965}], 
          Offset[{-1.5, 0}, {143., 0.9281962962962965}]}], 
        LineBox[{
         Offset[{1.5, 0}, {143., 0.8749620370370373}], 
          Offset[{-1.5, 0}, {143., 0.8749620370370373}]}]}, {
        LineBox[{{165., 1.0175794444444441`}, {165., 0.9619107407407402}}], 
        LineBox[{
         Offset[{1.5, 0}, {165., 1.0175794444444441`}], 
          Offset[{-1.5, 0}, {165., 1.0175794444444441`}]}], 
        LineBox[{
         Offset[{1.5, 0}, {165., 0.9619107407407402}], 
          Offset[{-1.5, 0}, {165., 0.9619107407407402}]}]}, {
        LineBox[{{187., 0.9360672222222217}, {187., 0.8836655555555549}}], 
        LineBox[{
         Offset[{1.5, 0}, {187., 0.9360672222222217}], 
          Offset[{-1.5, 0}, {187., 0.9360672222222217}]}], 
        LineBox[{
         Offset[{1.5, 0}, {187., 0.8836655555555549}], 
          Offset[{-1.5, 0}, {187., 0.8836655555555549}]}]}, {
        LineBox[{{209., 0.9387131481481478}, {209., 0.8905948148148144}}], 
        LineBox[{
         Offset[{1.5, 0}, {209., 0.9387131481481478}], 
          Offset[{-1.5, 0}, {209., 0.9387131481481478}]}], 
        LineBox[{
         Offset[{1.5, 0}, {209., 0.8905948148148144}], 
          Offset[{-1.5, 0}, {209., 
           0.8905948148148144}]}]}}}, {}}, {}, {}, {}, {}}},
  AspectRatio->NCache[GoldenRatio^(-1), 0.6180339887498948],
  Axes->{True, True},
  AxesLabel->{None, None},
  AxesOrigin->{0, 0},
  BaseStyle->{FontWeight -> "Bold", FontColor -> GrayLevel[0], FontSize -> 12},
  DisplayFunction->Identity,
  Frame->{{True, False}, {True, False}},
  FrameLabel->{{None, None}, {None, None}},
  FrameTicks->FrontEndValueCache[{{Automatic, 
      Charting`ScaledFrameTicks[{Identity, Identity}]}, {Automatic, 
      Charting`ScaledFrameTicks[{Identity, Identity}]}}, {{Automatic, {{0., 
        FormBox[
         TemplateBox[{0., 0.}, "Spacer2"], TraditionalForm], {0.01, 0.}, {
         AbsoluteThickness[0.1]}}, {0.2, 
        FormBox[
         TemplateBox[{0., 0.}, "Spacer2"], TraditionalForm], {0.01, 0.}, {
         AbsoluteThickness[0.1]}}, {0.4, 
        FormBox[
         TemplateBox[{0., 0.}, "Spacer2"], TraditionalForm], {0.01, 0.}, {
         AbsoluteThickness[0.1]}}, {0.6, 
        FormBox[
         TemplateBox[{0., 0.}, "Spacer2"], TraditionalForm], {0.01, 0.}, {
         AbsoluteThickness[0.1]}}, {0.8, 
        FormBox[
         TemplateBox[{0., 0.}, "Spacer2"], TraditionalForm], {0.01, 0.}, {
         AbsoluteThickness[0.1]}}, {1., 
        FormBox[
         TemplateBox[{0., 0.}, "Spacer2"], TraditionalForm], {0.01, 0.}, {
         AbsoluteThickness[0.1]}}, {-0.2, 
        FormBox[
         TemplateBox[{0., 0.}, "Spacer2"], TraditionalForm], {0.005, 0.}, {
         AbsoluteThickness[0.1]}}, {-0.15, 
        FormBox[
         TemplateBox[{0., 0.}, "Spacer2"], TraditionalForm], {0.005, 0.}, {
         AbsoluteThickness[0.1]}}, {-0.1, 
        FormBox[
         TemplateBox[{0., 0.}, "Spacer2"], TraditionalForm], {0.005, 0.}, {
         AbsoluteThickness[0.1]}}, {-0.05, 
        FormBox[
         TemplateBox[{0., 0.}, "Spacer2"], TraditionalForm], {0.005, 0.}, {
         AbsoluteThickness[0.1]}}, {0.05, 
        FormBox[
         TemplateBox[{0., 0.}, "Spacer2"], TraditionalForm], {0.005, 0.}, {
         AbsoluteThickness[0.1]}}, {0.1, 
        FormBox[
         TemplateBox[{0., 0.}, "Spacer2"], TraditionalForm], {0.005, 0.}, {
         AbsoluteThickness[0.1]}}, {0.15, 
        FormBox[
         TemplateBox[{0., 0.}, "Spacer2"], TraditionalForm], {0.005, 0.}, {
         AbsoluteThickness[0.1]}}, {0.25, 
        FormBox[
         TemplateBox[{0., 0.}, "Spacer2"], TraditionalForm], {0.005, 0.}, {
         AbsoluteThickness[0.1]}}, {0.3, 
        FormBox[
         TemplateBox[{0., 0.}, "Spacer2"], TraditionalForm], {0.005, 0.}, {
         AbsoluteThickness[0.1]}}, {0.35, 
        FormBox[
         TemplateBox[{0., 0.}, "Spacer2"], TraditionalForm], {0.005, 0.}, {
         AbsoluteThickness[0.1]}}, {0.45, 
        FormBox[
         TemplateBox[{0., 0.}, "Spacer2"], TraditionalForm], {0.005, 0.}, {
         AbsoluteThickness[0.1]}}, {0.5, 
        FormBox[
         TemplateBox[{0., 0.}, "Spacer2"], TraditionalForm], {0.005, 0.}, {
         AbsoluteThickness[0.1]}}, {0.55, 
        FormBox[
         TemplateBox[{0., 0.}, "Spacer2"], TraditionalForm], {0.005, 0.}, {
         AbsoluteThickness[0.1]}}, {0.65, 
        FormBox[
         TemplateBox[{0., 0.}, "Spacer2"], TraditionalForm], {0.005, 0.}, {
         AbsoluteThickness[0.1]}}, {0.7, 
        FormBox[
         TemplateBox[{0., 0.}, "Spacer2"], TraditionalForm], {0.005, 0.}, {
         AbsoluteThickness[0.1]}}, {0.75, 
        FormBox[
         TemplateBox[{0., 0.}, "Spacer2"], TraditionalForm], {0.005, 0.}, {
         AbsoluteThickness[0.1]}}, {0.85, 
        FormBox[
         TemplateBox[{0., 0.}, "Spacer2"], TraditionalForm], {0.005, 0.}, {
         AbsoluteThickness[0.1]}}, {0.9, 
        FormBox[
         TemplateBox[{0., 0.}, "Spacer2"], TraditionalForm], {0.005, 0.}, {
         AbsoluteThickness[0.1]}}, {0.95, 
        FormBox[
         TemplateBox[{0., 0.}, "Spacer2"], TraditionalForm], {0.005, 0.}, {
         AbsoluteThickness[0.1]}}, {1.05, 
        FormBox[
         TemplateBox[{0., 0.}, "Spacer2"], TraditionalForm], {0.005, 0.}, {
         AbsoluteThickness[0.1]}}, {1.1, 
        FormBox[
         TemplateBox[{0., 0.}, "Spacer2"], TraditionalForm], {0.005, 0.}, {
         AbsoluteThickness[0.1]}}, {1.15, 
        FormBox[
         TemplateBox[{0., 0.}, "Spacer2"], TraditionalForm], {0.005, 0.}, {
         AbsoluteThickness[0.1]}}, {1.2, 
        FormBox[
         TemplateBox[{0., 0.}, "Spacer2"], TraditionalForm], {0.005, 0.}, {
         AbsoluteThickness[0.1]}}}}, {Automatic, {{0., 
        FormBox[
         TemplateBox[{0., 0.}, "Spacer2"], TraditionalForm], {0.01, 0.}, {
         AbsoluteThickness[0.1]}}, {50., 
        FormBox[
         TemplateBox[{0., 0.}, "Spacer2"], TraditionalForm], {0.01, 0.}, {
         AbsoluteThickness[0.1]}}, {100., 
        FormBox[
         TemplateBox[{0., 0.}, "Spacer2"], TraditionalForm], {0.01, 0.}, {
         AbsoluteThickness[0.1]}}, {150., 
        FormBox[
         TemplateBox[{0., 0.}, "Spacer2"], TraditionalForm], {0.01, 0.}, {
         AbsoluteThickness[0.1]}}, {200., 
        FormBox[
         TemplateBox[{0., 0.}, "Spacer2"], TraditionalForm], {0.01, 0.}, {
         AbsoluteThickness[0.1]}}, {-50., 
        FormBox[
         TemplateBox[{0., 0.}, "Spacer2"], TraditionalForm], {0.005, 0.}, {
         AbsoluteThickness[0.1]}}, {-40., 
        FormBox[
         TemplateBox[{0., 0.}, "Spacer2"], TraditionalForm], {0.005, 0.}, {
         AbsoluteThickness[0.1]}}, {-30., 
        FormBox[
         TemplateBox[{0., 0.}, "Spacer2"], TraditionalForm], {0.005, 0.}, {
         AbsoluteThickness[0.1]}}, {-20., 
        FormBox[
         TemplateBox[{0., 0.}, "Spacer2"], TraditionalForm], {0.005, 0.}, {
         AbsoluteThickness[0.1]}}, {-10., 
        FormBox[
         TemplateBox[{0., 0.}, "Spacer2"], TraditionalForm], {0.005, 0.}, {
         AbsoluteThickness[0.1]}}, {10., 
        FormBox[
         TemplateBox[{0., 0.}, "Spacer2"], TraditionalForm], {0.005, 0.}, {
         AbsoluteThickness[0.1]}}, {20., 
        FormBox[
         TemplateBox[{0., 0.}, "Spacer2"], TraditionalForm], {0.005, 0.}, {
         AbsoluteThickness[0.1]}}, {30., 
        FormBox[
         TemplateBox[{0., 0.}, "Spacer2"], TraditionalForm], {0.005, 0.}, {
         AbsoluteThickness[0.1]}}, {40., 
        FormBox[
         TemplateBox[{0., 0.}, "Spacer2"], TraditionalForm], {0.005, 0.}, {
         AbsoluteThickness[0.1]}}, {60., 
        FormBox[
         TemplateBox[{0., 0.}, "Spacer2"], TraditionalForm], {0.005, 0.}, {
         AbsoluteThickness[0.1]}}, {70., 
        FormBox[
         TemplateBox[{0., 0.}, "Spacer2"], TraditionalForm], {0.005, 0.}, {
         AbsoluteThickness[0.1]}}, {80., 
        FormBox[
         TemplateBox[{0., 0.}, "Spacer2"], TraditionalForm], {0.005, 0.}, {
         AbsoluteThickness[0.1]}}, {90., 
        FormBox[
         TemplateBox[{0., 0.}, "Spacer2"], TraditionalForm], {0.005, 0.}, {
         AbsoluteThickness[0.1]}}, {110., 
        FormBox[
         TemplateBox[{0., 0.}, "Spacer2"], TraditionalForm], {0.005, 0.}, {
         AbsoluteThickness[0.1]}}, {120., 
        FormBox[
         TemplateBox[{0., 0.}, "Spacer2"], TraditionalForm], {0.005, 0.}, {
         AbsoluteThickness[0.1]}}, {130., 
        FormBox[
         TemplateBox[{0., 0.}, "Spacer2"], TraditionalForm], {0.005, 0.}, {
         AbsoluteThickness[0.1]}}, {140., 
        FormBox[
         TemplateBox[{0., 0.}, "Spacer2"], TraditionalForm], {0.005, 0.}, {
         AbsoluteThickness[0.1]}}, {160., 
        FormBox[
         TemplateBox[{0., 0.}, "Spacer2"], TraditionalForm], {0.005, 0.}, {
         AbsoluteThickness[0.1]}}, {170., 
        FormBox[
         TemplateBox[{0., 0.}, "Spacer2"], TraditionalForm], {0.005, 0.}, {
         AbsoluteThickness[0.1]}}, {180., 
        FormBox[
         TemplateBox[{0., 0.}, "Spacer2"], TraditionalForm], {0.005, 0.}, {
         AbsoluteThickness[0.1]}}, {190., 
        FormBox[
         TemplateBox[{0., 0.}, "Spacer2"], TraditionalForm], {0.005, 0.}, {
         AbsoluteThickness[0.1]}}, {210., 
        FormBox[
         TemplateBox[{0., 0.}, "Spacer2"], TraditionalForm], {0.005, 0.}, {
         AbsoluteThickness[0.1]}}, {220., 
        FormBox[
         TemplateBox[{0., 0.}, "Spacer2"], TraditionalForm], {0.005, 0.}, {
         AbsoluteThickness[0.1]}}, {230., 
        FormBox[
         TemplateBox[{0., 0.}, "Spacer2"], TraditionalForm], {0.005, 0.}, {
         AbsoluteThickness[0.1]}}, {240., 
        FormBox[
         TemplateBox[{0., 0.}, "Spacer2"], TraditionalForm], {0.005, 0.}, {
         AbsoluteThickness[0.1]}}, {250., 
        FormBox[
         TemplateBox[{0., 0.}, "Spacer2"], TraditionalForm], {0.005, 0.}, {
         AbsoluteThickness[0.1]}}}}}],
  GridLines->{None, None},
  GridLinesStyle->Directive[
    GrayLevel[0.5, 0.4]],
  ImagePadding->All,
  ImageSize->250,
  Method->{
   "DefaultBoundaryStyle" -> Automatic, "DefaultMeshStyle" -> 
    AbsolutePointSize[6], "ScalingFunctions" -> None, 
    "CoordinatesToolOptions" -> {"DisplayFunction" -> ({
        (Identity[#]& )[
         Part[#, 1]], 
        (Identity[#]& )[
         Part[#, 2]]}& ), "CopiedValueFunction" -> ({
        (Identity[#]& )[
         Part[#, 1]], 
        (Identity[#]& )[
         Part[#, 2]]}& )}},
  PlotRange->{All, All},
  PlotRangeClipping->True,
  PlotRangePadding->{{
     Scaled[0.02], 
     Scaled[0.02]}, {
     Scaled[0.05], 
     Scaled[0.05]}},
  Ticks->{Automatic, Automatic}]], "Output",
 CellChangeTimes->{
  3.6848360516314917`*^9, 3.684836866896772*^9, 3.684837098024723*^9, 
   3.684839218417268*^9, 3.685161048946007*^9, 3.685164379100176*^9, 
   3.685172825638253*^9, {3.685174773106594*^9, 3.685174779315014*^9}, 
   3.685175610591453*^9, {3.68525421108086*^9, 3.6852542395696173`*^9}, 
   3.685697532660932*^9, 3.6856986786543493`*^9, 3.685768726075432*^9, 
   3.685954147211739*^9, 3.685958045931707*^9, 3.6860412429438887`*^9, 
   3.6932935795139837`*^9, 3.693311370805203*^9, 3.6960532901917543`*^9, 
   3.700997289042019*^9, 3.732339714012788*^9, 3.7505785925546713`*^9, 
   3.751283297735012*^9, 3.751366838652516*^9, 3.753518821713278*^9, 
   3.753599048298259*^9, {3.757251608241663*^9, 3.757251612285509*^9}, 
   3.757251650305168*^9, {3.757334751351763*^9, 3.7573347556290913`*^9}, 
   3.757334930838771*^9, 3.75733695896139*^9, {3.757337858293632*^9, 
   3.757337863154243*^9}, 3.75739900753794*^9, 3.757658774635972*^9, 
   3.757682180119835*^9, 3.758277364895163*^9, 3.762246021897481*^9, 
   3.7657108577260513`*^9, 3.767001557611278*^9, 3.7755627848986607`*^9, 
   3.775805817298399*^9, 3.775971707230339*^9, 3.775972117522187*^9, 
   3.775994192898179*^9, 3.775994482262576*^9, 3.7807415706700163`*^9, 
   3.780746233495866*^9, 
   3.780904750774555*^9},ExpressionUUID->"73a4fca5-9e5b-4bbd-8f10-\
59258a38a992"]
}, Closed]],

Cell["\<\
All h values, comparing star-like approximation with \
coalescence-in-sweep-phase results:\
\>", "Text",
 CellChangeTimes->{{3.750574540481112*^9, 3.750574542455717*^9}, {
   3.75128238895781*^9, 3.751282411143038*^9}, 3.757238612436276*^9, {
   3.757238916594741*^9, 3.757238960072921*^9}, {3.757336136831212*^9, 
   3.757336140158854*^9}},ExpressionUUID->"46ecd60a-6a32-45ea-b510-\
f8393a94d6c0"],

Cell[CellGroupData[{

Cell[BoxData[
 RowBox[{"Sims052pc2", "=", 
  RowBox[{"Show", "[", 
   RowBox[{"Ph01p002s05", ",", "Ph05p002s05", ",", "Ph09p002s05", ",", 
    RowBox[{"ImageSize", "\[Rule]", "250"}]}], "]"}]}]], "Input",
 CellChangeTimes->{{3.684836039925128*^9, 3.684836050996744*^9}, {
   3.6851728036387978`*^9, 3.6851728248555613`*^9}, {3.68517476337442*^9, 
   3.685174778909565*^9}, {3.685175609952804*^9, 3.685175610114264*^9}, {
   3.685954140460507*^9, 3.685954146556238*^9}, {3.685958044406592*^9, 
   3.685958045108492*^9}, {3.751283294406797*^9, 3.7512832972641163`*^9}, {
   3.757251603595871*^9, 3.7572516377705297`*^9}, 3.7573347578679037`*^9, {
   3.757334923054854*^9, 3.757334929005167*^9}, {3.757336962619985*^9, 
   3.757336971715087*^9}, {3.762245931159093*^9, 
   3.762245931166745*^9}},ExpressionUUID->"75168865-0efe-47bc-862d-\
8b4d6e4c1641"],

Cell[BoxData[
 GraphicsBox[{{{{}, {}, 
     TagBox[
      {RGBColor[1, 0, 0], Thickness[Large], Opacity[1.], 
       Dashing[{Small, Small}], LineBox[CompressedData["
1:eJwVyXk41Ykex/GTQgshjumiKRKFbHORqO/XHE5N0YjITsn6s6+ZspSnJMwY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        "]]},
      Annotation[#, "Charting`Private`Tag$102251#1"]& ], 
     TagBox[
      {RGBColor[1, 0, 0], Thickness[Large], Opacity[1.], 
       LineBox[CompressedData["
1:eJwVx3s0lAkYgHGNUJtWCmlo0zDqlNKoaELvK2Yql3Jpcgnrktt85lgplxVj
s+mI2soaJSWRpCWkUaejxmQlrfs9EokRM59MkmK1s3885zm/9QERrkEUJSUl
T0X/X70qsHKoo20Pr05wgHc1eY/g0pHFVuxyuO21cor45A/NGzO8dNg14LBJ
WbJVGgnEifIzyuxWoD6ryVh48xsws1HvG2sIpBsrsmZqLoHBliXBn1lTIGaN
LR04lwd/zhDLPrEWIapSincalMPBvrUDUyxNtHo8M/vZXQQber15vRc10T86
Vc68IgKl7mvzoj5NtF6e6GbfI4KKtjV6FyNX4q85Q8at7jWg06DtsfX6KixS
y6IkHBbDwKPlbdxpbYy1O6lzyq4WIgT//j18i4rUbb8KEpTqob6I7Br/vh5P
L5srGZM3AUU2iMM0GvpcUr3hYNQMloz24j4WDe8e0HuexmmG0sdVif+k0dCs
etSkoKoZMhuSjEtXG6KB4a4EfesWCJCujI40NcL3Q6cmU+ZbYM7UQnvW1xgr
mWU2+hFtsLWK76bydBMmTMcI/Iw74Umjibd+EQPf8yd82vp7gVfC6TI7aI58
rQL6sx0DIDbvzn5TsBtlQrm4v3MQbpdobTjjAXjLJEB9Q9Q7qN73JEN/zgY1
XDavP90yDHHndR8jzQ5PzSv7ukvfw/xLt73DMWy8Y3vlbsrXEXA5+uRj8+39
qOrqWKjWNQrraDt7xfX2eEKMWimZEqh8m07fQXXCqLTgklSnMaDKV2RN2h7C
eavwV19GxqAggSnUanLGvMP+7j/EfYAvOZ+qK6dd8PjKEXrc1w/wYNS2J07N
DbUlZ+93HRuHts3JRomMwxieY18W0TgOXtc8ku/s42B0jTnBok8AW3Wt1oqT
RzDzZLehRvwEkGnjNXM57thT6MCR1E3Ad8uDp9XLPbBlblq4RE0KUZKbJ7z7
PTFynV6HMVsKztWpca2fvLAy7AJbGC+FDyXx116qeOPHVMcrj+5JYfSq96SS
qQ+eiacY2vdJwbGsneNj54v0hnOzb5VloC1mkrO//IwyNwuGkYkMnGI6Wpc5
+mGnboWavbMMamndD0s6/TA/cVq4P0IGModWs0muP9axAxstLsjA/pwO03bG
H79xzq1oLZKBypHBxp7EAMz8SSVmWiSD47l5c8tXBaIg9/WaLb0y0FooqeBc
D0SKtu6e1aQMQl6XU6y3H8OlxcNUXWUSJl8p9Zs/O4Y/Voe/Z2uT0GnfYXt8
fxAu1jTQG6KTwNuXa+f0JggXfg/k3zIngen5sGl3aDC2X5qbYrBIqBoTT71Y
CMY8HpU56kZChgonX3A5BIvWCueP+JOQb2E2EKMfiqpJe9s1eCQESVQrZstD
0eh1B286loSjfxlrpFuH4UaGygfPZBLKFhq++dWF4c3I7XfJdBKETcH8Ti8u
WllKllYISJh64HTee4SL9TuiSJtcEnzb5dQXEi4KBydVQhRukGcVMca52GlS
uipd4QLGu+eqk1zcWzuv2aWwx/3ob2WzXGxPss4Ou0nC0+LcEBV1Anfx6f0X
8khIz5uyKTUj8GSShlVbPglfRYJm3Z0EHtJTps0oHDxo6ZNsQSBl+MbCmgIS
YF1KrIcVgfoxfdf8FZbnUO9T2AS6Dj0L/qiw5xVbfXdPAh2tJ1C9kIS6qrG7
NUcJPCHtvGyqsFn3eQsTXwLbd2T3uSqsrtPjuiiQQBA/cbmqsCgjPPVeOIFp
I1Ut9DskbHmguVongkCtU7W9+xXObhMWJEUS6DYp7iUUjtJcJOJEE7g2Ju9p
ucKD2wqdRLEE8i6cze9Q2NHZoW9TPIHyswT/i8KPIz6GZiYQuCrA2ZVaRILx
H5kz3/kEGlGZ+tYK/wdeSrTu
        "]]},
      Annotation[#, "Charting`Private`Tag$102251#2"]& ]}, {}, {}}, {{{}, {}, 
     TagBox[
      {GrayLevel[0], Thickness[Large], Opacity[1.], Dashing[{Small, Small}], 
       LineBox[CompressedData["
1:eJwVzXk41Akcx/FpNtGiSI6k2kZIpOjwSHy/rmErCtFgUjGu+SXkLpG12lSe
DqUWoai1OYpxZFtyJDXVMIMoKZ3OmV9DMVHsb//4PJ/n9dd7pV+YWwCdRqN5
Ufv/lWr8K992iqxptIbeIqtU68zznnO3MsuBlj2xzSbKH9pWZ3hrMBuBFvJR
1+dgJBBR5ak/MYXQIDzb9pqdAhZZuHTK4S3QjORDmdYZ8MtahcCvDlJQSb74
B4NeABcnCMVxhzmoELEUKtIrwKV32Wupgyo6zWihPK8RDF6wQ1+cU8W4tyKf
czKq0539vaFXFZUOcLXeWjVBhWjJ0nMRi5DDG/F72doEGnx1lslVNeRU5VeY
vWiG13eVRdwv6khTv/2hRNoCYZk/Wt5f10Y2vdPaefoxPCqSPB+eXYkmFsZB
tvXtQBf343sGA3ND3WxHetrB0rTjVq8DA0+dCtJMHm+HstqaxKenGci1I75G
rhbCJf5x/TJNXRR8rQ6MOy8Ev9FFMRHrViFH7KKouF8E0+vM1WW++qgw0dfK
JzvApCbJXa5+Deq3JPSq9T2He8+M2TpFpnhiaijppqQXQks9npu5bMY1O9Yb
BWzvh6bN3Vl9hVvQJj/rkIHeO7hRutgglQX4adCttOfVe6hzvJehM22D7Lt1
Ji0uHyE+XasWGfZ4RGCoIoz/BN8fu9u+j2Vi5VpTWX/GALj63PvcdsMJW9o1
8k7HD8IKxqYXTY+2oWE0+a4JhqDyzRm9jdrO+KVvVYz4+xBoj6lcJu12Ynni
1SMxV4ah8JhF9WLBLtzc1vGz59oRmMwZr6v84oqFOxPObigbAd4nu554eXcs
XvjUdFJrFERGKasSTXdjs8hu04+kUfDOZqX85eiB3cp0yO8aBea8ZYtVoj0x
Zdq4zHe1GCSnhxunc/bg8uH5RHG4GGYtXX5TKmfhctXth9VLxRA5kB/FfuWF
l5fcrRMMiGFXXVq8cNwbs7h15HctCQyVHs1+LMdGHt/xTaK9BD79ySZp6/bi
xQe5lbOHJLDjTofHXntf7B9fzvznggTUmywksvB92NxoqXitSgLOsZ1CxR37
cXDR7gURnRJ4wOiuKu3aj7w9KnNCJRIQbxeakdwDaMPcWz8kT8K2UxoWdhMH
UM5z+c6wZSTIefY/60n0w1BxLid3PQmH865NK6v5I/FrxoJkOxIWz5RWeFz1
R++znIBj7iQEvSynW23goDTTRs3cnwTyCe3V5vscdBC2zj8VTkLXtk67w04B
2GRg6hSZQEKoY569cx/l6BVbNp4kwcKrSrAlOBDVUw0rTC6QUDPYJG2dCUSF
hE7Z3BwSMuQ8CjIvBOG074KSR4UkFJibvY7VCcaQxAdtW0tICBiYVyErD0a6
13XdbB4JPiX6C89YheD9y/8G9deScGeGP7X/YQjy0mL2Jd8noVoQmNTlzUWF
83m/q7eQIOU5p7M/ctG2i37l+WMSfDvGtFsHuGgz9PLDMGX+2OUi02EuhrsK
DGcpF5q+a55HcnHppFqOAZ8E1u2YqTsyLh43j2LEUa6/lRckp0Rg7HzXWs0n
JJy5JrUpMyMwLC1Oz/UpCd8aMtu0NhHo6v7yKIdyYL/l3hRzAvXy7/FjKcOK
E3GsrQTqkgpuuZTHcrRv05kE6rjqyo9Q9rpip7PHi8CLrCnllGckPKwZ/LvR
h8DBnnrxJcpm3enmxr4E0mRmD4soK2n0uM3xJ/D06KYDAsoNGQfTig8SSPh+
gyUCEtbyVDU1wghcn57+0Yhylqi68HgEgWPiwRRrypGqcxo8Yqj+JK3Yn3L/
+pvODXEEWkc3b4ihvGPX9t41Rwlsa2dVnaRcG/Y5+NIxAs9Im9dlU9Y/e2li
NonAyTr5glLK/wHTk7zE
        "]]},
      Annotation[#, "Charting`Private`Tag$95838#1"]& ], 
     TagBox[
      {GrayLevel[0], Thickness[Large], Opacity[1.], LineBox[CompressedData["
1:eJwVx3k41AkYwHFHbJ5YrGEtSlnkKWoprCPvq0ESIg2DceVsfq6kaNuyWD1b
jpTNlQ6hdMhNsiRJIeSKyS1Mjvlp3Ovc2T++z/f57DoVdMJbgI+Pz47X/xct
9ywZ7mw3+jh6tFJNIsoo+Yb9FkOzQrhs1DwVFesOrWpJTjJmr2FEdWvBjphg
IEILYwTN2sAmkO6RFv4H6KWj/IrpMKhOKVP73RJhp8ZWnwVTLihFqwQY7r8P
fy8S2+ZM+bHlppu07IN8sO7dPsA1lcQ/rQKFhbAadrMYAaxESRxnKRpGllcD
X/fttZpeSXzO2b+Wue8VFLX/JJ945gfMp5laTojVgEyjNH3fHSn0tyXN15dr
YOCFWDtzXhr3GEUd6K2vhaDk9bdfHsjhztCE0ZzD9fA+l/w0ubkL5x+6j4e9
+QD7yiPshKr3YHBJQKJkZQdUNqszFHI18fShUjFznR4IyKN90rLWwVr678cD
PPqgVqc7vT9bH43KVTIK/xmEnDzK7hg6YHULQzEyZBiqjlQmKawao2v90eKw
phG4EC9bgUomeGPY2NF+/AusNdgd/hJmhgYRW/hlF0bB1rnyW2uOOV6vElHh
do6BopI2q/a9Bb6wHA3fljYOJYNxKgflrNC+gvNkrwMb5GYlUmaoxzGlzt5K
YpEN2Zf0yigtNpjqeXKsPPErLGXMVZXM22L2XgHKiuwEFI9Tey58Z4d12jaT
n2InoH1vtPJlzZM4mWm99HhtApxu06MfHaFh1px4kQZjEsyEt1MkztljtcMb
eZ2Xk0DGTr5ezXDAtheNZoLfT8GmgXWUaCEdBdkJbB/aFJxl3w9l9Dni5Iye
nUbGFNhUXb3QNueEgRsyWk96pmAi7+LtBiEGKi1Q+Y3Ep2E8jTHDt98FVUc/
rjwznQbLgg6ai4krsu8M5TBDp0G6Vo9cDnbDaqdvIpSsabAK62zbZumOUqWW
d/Wap6FOqbs0r8sdjddzAm9wp4FzrE1rhumBwaxxFxEZDlhck9GjLnrg6EOJ
zwnaHBCyH2ruuXwKhVjDZZYnOBByL3NVTMoTHQbDDcyCOEDZyCui3fHEgw2D
Kb5/ccD3c6HAoQNeKDXhQbzK5MBME1+fzisvjB3VodeXc6DLopMaYu6NEXkF
kQtNHAg4cs/Eqt8bE66uq/kMcUDPsbRF388Hb66u9+rOcqD8ay333YYPiqa6
mJpsISFJiJaVfNMXWfNyXq0UErJ0tQbCFPxQ6IrgpunPJHizhYuWC/3Q+Og8
a0WTBOdnquJxh07jUvzTkD4jEgo2Glfc60/j8TPvfquxIKGsxSeiy4mJTYPK
myP2JHCLreIZY0ysbU/7eM2DBNeOWbl3bCYWBjL4KnhunE3J1ZxkosgtLWU2
z9maI2+EZ5jonKtmTj1FAj3//ErBMhO78nP4V3mufnLPV0iUwDiOupGfFwlx
mVzj51oEHuw6t6TnS8K/NcmtstoECk+NF/jw7DNk4BKtS+BW9RHXJJ5B8Uo4
3ZDA2scxqdM8z2bI5QuYEeiaORZ1148Ex1SqgoMjgTn3NXT5mCTUl399/NqZ
QF1Brr46z1rd8brqrgT2DocdoPMsKtNzgt+TwF36AwIFPNck+V996k/ghx3B
8m4ECRrFkj/KBBHYp1X09hrP6e1l2X+cIdBzpsOrjOezkvw1tPMEPnKrixTz
J2Hol4dWNeEE6ounb/7Ks6XNsd49Fwnsd3UJ8eK5Iuib361LBNo2SH6+zrPq
9VuLmxEEUt6/1Knk+T93z4tl
        "]]},
      Annotation[#, "Charting`Private`Tag$95838#2"]& ]}, {}, {}}, {{{}, {}, 
     TagBox[
      {RGBColor[0, 0, 1], Thickness[Large], Opacity[1.], 
       Dashing[{Small, Small}], LineBox[CompressedData["
1:eJwVznk8lAkcx/EZxbbFK5MzkW3S1JYjCov0+8lVRFSDkeTINQ8pWqRXjKPL
UW2KkrKRrXXlKlmrHUfCyi2kRMrteVxrHcU++8f39Xm9//tucvM/7CHCYDB4
9P6veLF7UV9by14GA3t9xKL3Jv5it3KPWT4wBuWKvOzdoHFbgqOsWTkIjGIk
VG0CgDibf3GFWTMIlgJilo0iQS8ZNyyY9oEg5kDP0pab8IPaKs9/TCdhwtku
bpJ8CLdmiTXTpky8wzvxp210Plh3K/VMmrJwLPdJxkSpELZ2Ofl13WDhti2y
VP83ITA67n0VdrNwpZ3V+XQoh4KW9RtunFmHAsPTu69UlINsnYyD+n0pZDye
W0G+qoCeFxIt/BkZFLKOMHmVVeCf+O1Vf5oCzmU45kok10DNE/LtyPIm7GSu
urWjvBFExnuxn83Gzv5Pa6VnGsFAszWz25SNIedshb5STZBbUhxWH8vGqfUL
H7+ZNsHtOgEnV24z6jM7Emwym8BtbF3QGQ0VbJL04b3yb4ZFDV2ZOWcOWjzI
VOaSLaBeHH5E9OV2PKV7bUiprB1K36g6KT7RxLjADIX61Hfgl8N9q2Wtg5x5
5Q8ZKh+hQqcj+cMjfcy1sk43de2DjBzprRcdAFWjXmxeZvVDmXlpguKiEYpL
8lJrBZ/hXLx8CbJNsG3WqCQo6wt8rT2yrz/YDEmvy3eNXw+A7bHSicaM/XjF
LuaAfN4gKLO1uypqLPCKomF4ZOgQFH2M27JbwQrHxj81cQyHQWFKMokyPoTd
an7Bfj3D8OiC3nPpBhtUPKqqyAwdgX9TpsuKZmyxL6RF7hVzFAoHjDvPfXcE
d1aqVLEDR6FlR5RKmOZRLKrulvXsGwXHew5Rj825mGJ8+n2d4RiYiSlJS/5s
hyppQVfqksaAjB0pX0yxx7nhehX5wTFYNrCOFM93QK2WusMDP45D4OCvZ53e
87BQ+YKtMzEONmVXzzVPO+KApfqux2njMJxz/l6tqBNGHkq3mW4dh4G7ThRD
4ziKXxp6FrGShIN5rdzjJs44Q94QyVQjQaZCj5w7fQJLtktW7rYjwSq4rXnN
QRfkGFdbHgoloYrd8Syn3QXXaBtlidwlYdyyWYviuyJ1yjPZpZgEixhZPeNZ
V/SIrenY00yCqF3vm84wN5yR2CgaOkRCQOrDRQkpd7x3sWQodpkE6aWcAu59
dxwPnIw0lKLA612+iOGuk3hrdRL/NYcC6m/Ge52/TmL4T2bbQ3UpaLdoMw7Y
74E5305oXzajwM881cTqgwfam/Q0RHAp0OM9a9D39kT1JedDXDcKiocqJl8v
eaKpwgFnWX8KEkS56Yk3vfB7gnMxPpSCdF2tnmBFb6w+Y6vhHk2Bx6BYwVy+
Nw64v0zWvEbBsWzO2jhDHxxu9EhLSaQgb6luwaXaB4VbhvcZPKDgeYNneLsj
H68rde/qyqBgstAq3ukLHyOMmL4e2RQ4t04pvB7ko859a0EE7bqppCeaI3wM
0SqLuU/7keanSjGKj0Z/iEe203Z4GrSQN8fHBWH3gkkOBS8zU71ExQmcnfaW
Z+dSEPdw0ihXi0BW9CnF9qcUzAsTG+W1CazS/7JI0fbsNTgepUtgPUU1r86j
AJQvhTjsITDGutEVaU+lKDwVMSOw8qQcK4s2746xoj2PwPmUtrywfAqqi4d+
Lz9GYMeDHYt3aGt1xOuqOhPY8MVqTyFtcdnOw0x3Agc+M9MHaQsTfK9m+RKo
VntJxKaAArVClpysP/1nY9IKPu3kluePBGcIZL+LX4yiHchiCrlBBErMGzQV
0+7d+ZuVMITAPOmF7GbaB20su7efJ9BcLFswSrvEf8L79gUCYzlcS9FCCjjX
b88uhxPYWz8nrkz7P+5mu9k=
        "]]},
      Annotation[#, "Charting`Private`Tag$109072#1"]& ], 
     TagBox[
      {RGBColor[0, 0, 1], Thickness[Large], Opacity[1.], 
       LineBox[CompressedData["
1:eJwVz3k41AkcBnA3PWnX1GRLuii1ojKFRXy/wpiE1IRx30d+RFKxbanQ02VT
ihpaKVqSGnc91ixDuSJXhty5jfkJuSs7+8f7vM/nn/d53q2ewcd8JMTExJii
/N/yRV75fS1NRi8wY8HV47JRwh07qQP0HKBFDyvI8d3gw854R0V6GbDOdzEn
aoKBCMuJkaQ3gr6myzWjvEjQY+OGRbM+iCtmV52Kvg1bNOV8Z8wmYeiwx/qT
O1Pg3iyxctpMHFNec0I1zr4E646N3ZNmFNzLujezrFYCO9qdg9rjKKg/13mf
xS4BMX7St9IOCrrxxOMcV3Eht2n9hrhTqzFU7sa80xQXFGvWsnY/WoPV8947
9jiXQvfrVU0BX9diMp2dYKfEg+CE72/7nyjh2ODJNNfwt1CVQbaOLW/F2Jns
oLryWthdFMmU5qrjtqAk7YrVzVBcp+GsnKGFGeU9rqPBfAjKtm2lWevg71mM
6eYrHcDT4bO70vTx4MpDb7LquiE9m7ojhgWoGiMVWfK1F0rMi+OVl4xR8lqm
R/ahzxARu+4NqpjimsahSIZnP3yrZh7sP0fHx8+9C3qCB+CoU/GXD+kMZL5X
iHtwZBA2q2i386oskOjpOWpBHYL8nlvb9ytZoYVsVAOneQiUphQSJ0yOoHdC
iIFh2DCkXdArpNbb4Eg0w4tKGYG55OmS/K9HkZVQUVeVNAJ5QyZtEbJMdOXf
ubmFMgpNu6K2XdQ6jomh9fO10aPgmMSK+tvcFlu4T2Upw6NAl9lIVThjh96Z
YU/UGGNA3hwrW0q2x2udqhJLf43BsoH1FfkcFmqkPa+gjY7B6eHHYc6dDngg
0bFQep8AbEquRzROO2JlmcOnY6ECGM0+n1Qt7YxRzPrSR1kCGHroPCG2xwW3
2C/mTwwIwJLTbOti6oq1m941WyuOw1qeHjkf4oZXF7bXcs3HwepcS+NKS3ck
M/t+vR42DhUq/ILsj+6Y4e/WYZo0DsLDjbSJAA/s5bCfGfHGweKGop7JrAdK
tfulywyMg7Rdb13bRU+kFvbvGpEQQmhK6tKqNV64lJmrt0lFCNQf2bm2j7zQ
TlVw09hQCH6fciQM93mjUkN6NYclhIlasU6df71RtUQyOTFECB8tWkxCGT5o
1pnVceOqEILMU0ytunxwZqtFbWOyEPQcCur1/X2xx9L+JwZHCEUjvMnKH74Y
5fSyQa5CCPHStk8T7vphXN3745qtQniqS+s+p+yPKwTxoZQhIfgMy+TO5/jj
hePhXsazQnB6ofbzLcMTuBwYZXlGigTOj5pF93cnsIeaJkigkFBY7xv50TEA
dydWfpLYTMJknlWs82AAWs21+Taok+DaPKVUORyAlX2yDyV3kVAzlZihNRaA
4kbWXB2R07Q+l8tMBOBbda3PySKzXp1d5MwH4Fwq97a/Bgnc5yl+0vIEchpP
xHzXJOFW6qTxSxqBTQv02Y1aJCyUJnxYp03gpe8Ld4+I7Ntr4BKlS2B+Nape
Fhk2Xw1nHSCQJXiwaUDkqWSlVxJ0Akm7rkuZNBIcHpgo2zsQ6PinxJzWfhLe
FY1kljkRqDFZWO8pMo0fq6vhSuAfxgbseJHlFduOiXsR2BrDk58RuTQ+8HpW
IIEbmPvci7RJ0Myj/KIYTGBBb33rsMjspsK0S6cIjPhib7xOh4TTFPFS27Oi
fYbxVLjIvXufWZWGE/jPYMZvmSJb2hzuUD8v+seRP90u8pvgL/73LxA4ZROS
ukKXBLXb92eXIwmMCeSX64n8H8oGjuM=
        "]]},
      Annotation[#, "Charting`Private`Tag$109072#2"]& ]}, {}, {}}},
  AspectRatio->NCache[GoldenRatio^(-1), 0.6180339887498948],
  Axes->{True, True},
  AxesLabel->{None, None},
  AxesOrigin->{0, 0},
  BaseStyle->{FontWeight -> "Bold", FontColor -> GrayLevel[0], FontSize -> 12},
  DisplayFunction->Identity,
  Frame->{{True, False}, {True, False}},
  FrameLabel->{{None, None}, {None, None}},
  FrameTicks->FrontEndValueCache[{{Automatic, 
      Charting`ScaledFrameTicks[{Identity, Identity}]}, {Automatic, 
      Charting`ScaledFrameTicks[{Identity, Identity}]}}, {{Automatic, {{0., 
        FormBox[
         TemplateBox[{0., 0.}, "Spacer2"], TraditionalForm], {0.01, 0.}, {
         AbsoluteThickness[0.1]}}, {0.2, 
        FormBox[
         TemplateBox[{0., 0.}, "Spacer2"], TraditionalForm], {0.01, 0.}, {
         AbsoluteThickness[0.1]}}, {0.4, 
        FormBox[
         TemplateBox[{0., 0.}, "Spacer2"], TraditionalForm], {0.01, 0.}, {
         AbsoluteThickness[0.1]}}, {0.6, 
        FormBox[
         TemplateBox[{0., 0.}, "Spacer2"], TraditionalForm], {0.01, 0.}, {
         AbsoluteThickness[0.1]}}, {0.8, 
        FormBox[
         TemplateBox[{0., 0.}, "Spacer2"], TraditionalForm], {0.01, 0.}, {
         AbsoluteThickness[0.1]}}, {1., 
        FormBox[
         TemplateBox[{0., 0.}, "Spacer2"], TraditionalForm], {0.01, 0.}, {
         AbsoluteThickness[0.1]}}, {-0.2, 
        FormBox[
         TemplateBox[{0., 0.}, "Spacer2"], TraditionalForm], {0.005, 0.}, {
         AbsoluteThickness[0.1]}}, {-0.15, 
        FormBox[
         TemplateBox[{0., 0.}, "Spacer2"], TraditionalForm], {0.005, 0.}, {
         AbsoluteThickness[0.1]}}, {-0.1, 
        FormBox[
         TemplateBox[{0., 0.}, "Spacer2"], TraditionalForm], {0.005, 0.}, {
         AbsoluteThickness[0.1]}}, {-0.05, 
        FormBox[
         TemplateBox[{0., 0.}, "Spacer2"], TraditionalForm], {0.005, 0.}, {
         AbsoluteThickness[0.1]}}, {0.05, 
        FormBox[
         TemplateBox[{0., 0.}, "Spacer2"], TraditionalForm], {0.005, 0.}, {
         AbsoluteThickness[0.1]}}, {0.1, 
        FormBox[
         TemplateBox[{0., 0.}, "Spacer2"], TraditionalForm], {0.005, 0.}, {
         AbsoluteThickness[0.1]}}, {0.15, 
        FormBox[
         TemplateBox[{0., 0.}, "Spacer2"], TraditionalForm], {0.005, 0.}, {
         AbsoluteThickness[0.1]}}, {0.25, 
        FormBox[
         TemplateBox[{0., 0.}, "Spacer2"], TraditionalForm], {0.005, 0.}, {
         AbsoluteThickness[0.1]}}, {0.3, 
        FormBox[
         TemplateBox[{0., 0.}, "Spacer2"], TraditionalForm], {0.005, 0.}, {
         AbsoluteThickness[0.1]}}, {0.35, 
        FormBox[
         TemplateBox[{0., 0.}, "Spacer2"], TraditionalForm], {0.005, 0.}, {
         AbsoluteThickness[0.1]}}, {0.45, 
        FormBox[
         TemplateBox[{0., 0.}, "Spacer2"], TraditionalForm], {0.005, 0.}, {
         AbsoluteThickness[0.1]}}, {0.5, 
        FormBox[
         TemplateBox[{0., 0.}, "Spacer2"], TraditionalForm], {0.005, 0.}, {
         AbsoluteThickness[0.1]}}, {0.55, 
        FormBox[
         TemplateBox[{0., 0.}, "Spacer2"], TraditionalForm], {0.005, 0.}, {
         AbsoluteThickness[0.1]}}, {0.65, 
        FormBox[
         TemplateBox[{0., 0.}, "Spacer2"], TraditionalForm], {0.005, 0.}, {
         AbsoluteThickness[0.1]}}, {0.7, 
        FormBox[
         TemplateBox[{0., 0.}, "Spacer2"], TraditionalForm], {0.005, 0.}, {
         AbsoluteThickness[0.1]}}, {0.75, 
        FormBox[
         TemplateBox[{0., 0.}, "Spacer2"], TraditionalForm], {0.005, 0.}, {
         AbsoluteThickness[0.1]}}, {0.85, 
        FormBox[
         TemplateBox[{0., 0.}, "Spacer2"], TraditionalForm], {0.005, 0.}, {
         AbsoluteThickness[0.1]}}, {0.9, 
        FormBox[
         TemplateBox[{0., 0.}, "Spacer2"], TraditionalForm], {0.005, 0.}, {
         AbsoluteThickness[0.1]}}, {0.95, 
        FormBox[
         TemplateBox[{0., 0.}, "Spacer2"], TraditionalForm], {0.005, 0.}, {
         AbsoluteThickness[0.1]}}, {1.05, 
        FormBox[
         TemplateBox[{0., 0.}, "Spacer2"], TraditionalForm], {0.005, 0.}, {
         AbsoluteThickness[0.1]}}, {1.1, 
        FormBox[
         TemplateBox[{0., 0.}, "Spacer2"], TraditionalForm], {0.005, 0.}, {
         AbsoluteThickness[0.1]}}, {1.15, 
        FormBox[
         TemplateBox[{0., 0.}, "Spacer2"], TraditionalForm], {0.005, 0.}, {
         AbsoluteThickness[0.1]}}, {1.2, 
        FormBox[
         TemplateBox[{0., 0.}, "Spacer2"], TraditionalForm], {0.005, 0.}, {
         AbsoluteThickness[0.1]}}}}, {Automatic, {{0., 
        FormBox[
         TemplateBox[{0., 0.}, "Spacer2"], TraditionalForm], {0.01, 0.}, {
         AbsoluteThickness[0.1]}}, {50., 
        FormBox[
         TemplateBox[{0., 0.}, "Spacer2"], TraditionalForm], {0.01, 0.}, {
         AbsoluteThickness[0.1]}}, {100., 
        FormBox[
         TemplateBox[{0., 0.}, "Spacer2"], TraditionalForm], {0.01, 0.}, {
         AbsoluteThickness[0.1]}}, {150., 
        FormBox[
         TemplateBox[{0., 0.}, "Spacer2"], TraditionalForm], {0.01, 0.}, {
         AbsoluteThickness[0.1]}}, {200., 
        FormBox[
         TemplateBox[{0., 0.}, "Spacer2"], TraditionalForm], {0.01, 0.}, {
         AbsoluteThickness[0.1]}}, {-50., 
        FormBox[
         TemplateBox[{0., 0.}, "Spacer2"], TraditionalForm], {0.005, 0.}, {
         AbsoluteThickness[0.1]}}, {-40., 
        FormBox[
         TemplateBox[{0., 0.}, "Spacer2"], TraditionalForm], {0.005, 0.}, {
         AbsoluteThickness[0.1]}}, {-30., 
        FormBox[
         TemplateBox[{0., 0.}, "Spacer2"], TraditionalForm], {0.005, 0.}, {
         AbsoluteThickness[0.1]}}, {-20., 
        FormBox[
         TemplateBox[{0., 0.}, "Spacer2"], TraditionalForm], {0.005, 0.}, {
         AbsoluteThickness[0.1]}}, {-10., 
        FormBox[
         TemplateBox[{0., 0.}, "Spacer2"], TraditionalForm], {0.005, 0.}, {
         AbsoluteThickness[0.1]}}, {10., 
        FormBox[
         TemplateBox[{0., 0.}, "Spacer2"], TraditionalForm], {0.005, 0.}, {
         AbsoluteThickness[0.1]}}, {20., 
        FormBox[
         TemplateBox[{0., 0.}, "Spacer2"], TraditionalForm], {0.005, 0.}, {
         AbsoluteThickness[0.1]}}, {30., 
        FormBox[
         TemplateBox[{0., 0.}, "Spacer2"], TraditionalForm], {0.005, 0.}, {
         AbsoluteThickness[0.1]}}, {40., 
        FormBox[
         TemplateBox[{0., 0.}, "Spacer2"], TraditionalForm], {0.005, 0.}, {
         AbsoluteThickness[0.1]}}, {60., 
        FormBox[
         TemplateBox[{0., 0.}, "Spacer2"], TraditionalForm], {0.005, 0.}, {
         AbsoluteThickness[0.1]}}, {70., 
        FormBox[
         TemplateBox[{0., 0.}, "Spacer2"], TraditionalForm], {0.005, 0.}, {
         AbsoluteThickness[0.1]}}, {80., 
        FormBox[
         TemplateBox[{0., 0.}, "Spacer2"], TraditionalForm], {0.005, 0.}, {
         AbsoluteThickness[0.1]}}, {90., 
        FormBox[
         TemplateBox[{0., 0.}, "Spacer2"], TraditionalForm], {0.005, 0.}, {
         AbsoluteThickness[0.1]}}, {110., 
        FormBox[
         TemplateBox[{0., 0.}, "Spacer2"], TraditionalForm], {0.005, 0.}, {
         AbsoluteThickness[0.1]}}, {120., 
        FormBox[
         TemplateBox[{0., 0.}, "Spacer2"], TraditionalForm], {0.005, 0.}, {
         AbsoluteThickness[0.1]}}, {130., 
        FormBox[
         TemplateBox[{0., 0.}, "Spacer2"], TraditionalForm], {0.005, 0.}, {
         AbsoluteThickness[0.1]}}, {140., 
        FormBox[
         TemplateBox[{0., 0.}, "Spacer2"], TraditionalForm], {0.005, 0.}, {
         AbsoluteThickness[0.1]}}, {160., 
        FormBox[
         TemplateBox[{0., 0.}, "Spacer2"], TraditionalForm], {0.005, 0.}, {
         AbsoluteThickness[0.1]}}, {170., 
        FormBox[
         TemplateBox[{0., 0.}, "Spacer2"], TraditionalForm], {0.005, 0.}, {
         AbsoluteThickness[0.1]}}, {180., 
        FormBox[
         TemplateBox[{0., 0.}, "Spacer2"], TraditionalForm], {0.005, 0.}, {
         AbsoluteThickness[0.1]}}, {190., 
        FormBox[
         TemplateBox[{0., 0.}, "Spacer2"], TraditionalForm], {0.005, 0.}, {
         AbsoluteThickness[0.1]}}, {210., 
        FormBox[
         TemplateBox[{0., 0.}, "Spacer2"], TraditionalForm], {0.005, 0.}, {
         AbsoluteThickness[0.1]}}, {220., 
        FormBox[
         TemplateBox[{0., 0.}, "Spacer2"], TraditionalForm], {0.005, 0.}, {
         AbsoluteThickness[0.1]}}, {230., 
        FormBox[
         TemplateBox[{0., 0.}, "Spacer2"], TraditionalForm], {0.005, 0.}, {
         AbsoluteThickness[0.1]}}, {240., 
        FormBox[
         TemplateBox[{0., 0.}, "Spacer2"], TraditionalForm], {0.005, 0.}, {
         AbsoluteThickness[0.1]}}, {250., 
        FormBox[
         TemplateBox[{0., 0.}, "Spacer2"], TraditionalForm], {0.005, 0.}, {
         AbsoluteThickness[0.1]}}}}}],
  GridLines->{None, None},
  GridLinesStyle->Directive[
    GrayLevel[0.5, 0.4]],
  ImagePadding->All,
  ImageSize->250,
  Method->{
   "DefaultBoundaryStyle" -> Automatic, "DefaultMeshStyle" -> 
    AbsolutePointSize[6], "ScalingFunctions" -> None, 
    "CoordinatesToolOptions" -> {"DisplayFunction" -> ({
        (Identity[#]& )[
         Part[#, 1]], 
        (Identity[#]& )[
         Part[#, 2]]}& ), "CopiedValueFunction" -> ({
        (Identity[#]& )[
         Part[#, 1]], 
        (Identity[#]& )[
         Part[#, 2]]}& )}},
  PlotRange->{All, All},
  PlotRangeClipping->True,
  PlotRangePadding->{{
     Scaled[0.02], 
     Scaled[0.02]}, {
     Scaled[0.05], 
     Scaled[0.05]}},
  Ticks->{Automatic, Automatic}]], "Output",
 CellChangeTimes->{
  3.757251638148107*^9, {3.7573347514025707`*^9, 3.757334758230377*^9}, 
   3.7573349296145287`*^9, 3.757336972162012*^9, {3.7573378583453712`*^9, 
   3.7573378657658577`*^9}, 3.757399007703025*^9, 3.757658774698797*^9, 
   3.7576821802208967`*^9, 3.7582773649711313`*^9, 3.762246021978052*^9, 
   3.765710859292243*^9, 3.767001557667326*^9, 3.7755627873406897`*^9, 
   3.775805817335806*^9, 3.775971707261161*^9, 3.775972117552876*^9, 
   3.775994192926646*^9, 3.775994482292371*^9, 3.780741570722493*^9, 
   3.780746233595785*^9, 
   3.780904750845748*^9},ExpressionUUID->"eba5ad5f-79cb-4dde-8046-\
6e609b8ebbc0"]
}, Closed]]
}, Closed]],

Cell[CellGroupData[{

Cell[TextData[{
 "Simulation comparisons, ",
 Cell[BoxData[
  FormBox[
   RowBox[{
    SubscriptBox["p", "0"], "=", "0.05"}], TraditionalForm]],ExpressionUUID->
  "e6dba733-ec0e-48ef-b24a-85693d50bab3"]
}], "Subsubsection",
 CellChangeTimes->{{3.685164276750523*^9, 3.68516432598251*^9}, {
  3.685164419354578*^9, 3.6851644279309683`*^9}, {3.6851732958427153`*^9, 
  3.685173300085534*^9}, {3.693287514761034*^9, 3.6932875180240602`*^9}, {
  3.694253902956174*^9, 3.694253902956349*^9}, {3.762246011800261*^9, 
  3.762246011800345*^9}},ExpressionUUID->"7ec99805-eeda-4d48-8f73-\
938d7341e3b2"],

Cell["h = 0.5", "Text",
 CellChangeTimes->{{3.684226923957221*^9, 
  3.684226929694434*^9}},ExpressionUUID->"ed78fe09-27dd-48cb-b7bd-\
c0ec6f40af23"],

Cell[BoxData[{
 RowBox[{
  RowBox[{"PiRelh05p005s05", "=", 
   RowBox[{
    RowBox[{"Import", "[", 
     RowBox[{
     "\"\<SLIM_F033/StatsProc_R_220_h_0.5_self_0.5_f_0.05_10b_SLIM.dat\>\"", 
      ",", "\"\<Table\>\""}], "]"}], "[", 
    RowBox[{"[", "10", "]"}], "]"}]}], ";"}], "\[IndentingNewLine]", 
 RowBox[{
  RowBox[{"PiRelh05p005s05CIB", "=", 
   RowBox[{
    RowBox[{"Import", "[", 
     RowBox[{
     "\"\<SLIM_F033/StatsProc_R_220_h_0.5_self_0.5_f_0.05_10b_SLIM.dat\>\"", 
      ",", "\"\<Table\>\""}], "]"}], "[", 
    RowBox[{"[", "11", "]"}], "]"}]}], ";"}], "\[IndentingNewLine]", 
 RowBox[{
  RowBox[{"PiRelh05p005s05CIT", "=", 
   RowBox[{
    RowBox[{"Import", "[", 
     RowBox[{
     "\"\<SLIM_F033/StatsProc_R_220_h_0.5_self_0.5_f_0.05_10b_SLIM.dat\>\"", 
      ",", "\"\<Table\>\""}], "]"}], "[", 
    RowBox[{"[", "12", "]"}], "]"}]}], ";"}], "\[IndentingNewLine]", 
 RowBox[{
  RowBox[{"PiRelh05p005s05S", "=", 
   RowBox[{"Partition", "[", 
    RowBox[{
     RowBox[{"Riffle", "[", 
      RowBox[{
       RowBox[{"Partition", "[", 
        RowBox[{
         RowBox[{"Riffle", "[", 
          RowBox[{"Rin", ",", "PiRelh05p005s05"}], "]"}], ",", "2"}], "]"}], 
       ",", 
       RowBox[{"Map", "[", 
        RowBox[{"ErrorBar", ",", 
         RowBox[{"Partition", "[", 
          RowBox[{
           RowBox[{"Riffle", "[", 
            RowBox[{
             RowBox[{"-", "PiRelh05p005s05CIB"}], ",", "PiRelh05p005s05CIT"}],
             "]"}], ",", "2"}], "]"}]}], "]"}]}], "]"}], ",", "2"}], "]"}]}], 
  ";"}]}], "Input",
 CellChangeTimes->{{3.653653036260165*^9, 3.653653104164641*^9}, {
   3.6536534558138323`*^9, 3.653653492364831*^9}, {3.6536541759432163`*^9, 
   3.653654187606119*^9}, {3.654002804038301*^9, 3.654002848570283*^9}, {
   3.65400707613225*^9, 3.65400714761635*^9}, {3.654007181678842*^9, 
   3.654007213974663*^9}, {3.6540072536782303`*^9, 3.654007257582032*^9}, {
   3.654016049212839*^9, 3.654016121962118*^9}, {3.6540167048861723`*^9, 
   3.654016713740767*^9}, {3.654017458143495*^9, 3.65401746554847*^9}, {
   3.654017547522593*^9, 3.654017558925556*^9}, {3.654018616166*^9, 
   3.654018634837932*^9}, {3.6540187358919077`*^9, 3.6540187714746523`*^9}, {
   3.654022017780428*^9, 3.654022129485979*^9}, {3.654022295188756*^9, 
   3.654022326389936*^9}, {3.654022369299567*^9, 3.654022373795104*^9}, {
   3.654022407404544*^9, 3.654022459634942*^9}, {3.654022668283675*^9, 
   3.6540226743699827`*^9}, 3.654383216193337*^9, {3.654383348043723*^9, 
   3.654383394709196*^9}, {3.654383430016759*^9, 3.654383531272525*^9}, {
   3.654425039055666*^9, 3.6544250435341263`*^9}, {3.654425167667512*^9, 
   3.6544251734340143`*^9}, {3.6544253061766033`*^9, 
   3.6544253102463903`*^9}, {3.654439013613021*^9, 3.654439015235106*^9}, {
   3.654439135694812*^9, 3.654439143222514*^9}, {3.6544401018270397`*^9, 
   3.654440173366612*^9}, {3.654440292940403*^9, 3.654440296563925*^9}, {
   3.654440329735461*^9, 3.654440346069376*^9}, {3.654440385306116*^9, 
   3.654440388888916*^9}, {3.654440485030156*^9, 3.654440487917371*^9}, {
   3.6544405261329603`*^9, 3.654440580408437*^9}, {3.654440933517931*^9, 
   3.6544409376296673`*^9}, {3.654441049110503*^9, 3.6544410688999147`*^9}, {
   3.654441392686808*^9, 3.654441396014359*^9}, {3.654441507935905*^9, 
   3.654441509900654*^9}, {3.6544415412971077`*^9, 3.654441545956717*^9}, {
   3.654441577827374*^9, 3.654441620032895*^9}, {3.65444165376261*^9, 
   3.654441710909322*^9}, {3.654442359884213*^9, 3.654442365595182*^9}, {
   3.6544429337443657`*^9, 3.65444294030766*^9}, {3.654443020868534*^9, 
   3.654443025692136*^9}, {3.654443163623163*^9, 3.65444316894974*^9}, {
   3.6544472542595663`*^9, 3.654447281727892*^9}, {3.65451655187488*^9, 
   3.6545165750178013`*^9}, {3.6842273340186443`*^9, 3.68422741476595*^9}, {
   3.684227452460857*^9, 3.684227482653543*^9}, 3.684227634134616*^9, {
   3.684227866080183*^9, 3.684227892468285*^9}, {3.684648146847209*^9, 
   3.68464818847083*^9}, {3.684648893464775*^9, 3.684648932766054*^9}, {
   3.684655571135911*^9, 3.68465558955963*^9}, {3.684656855679488*^9, 
   3.6846568627991133`*^9}, {3.684658374718752*^9, 3.684658412116302*^9}, {
   3.684667336999753*^9, 3.684667371277933*^9}, {3.684667492988323*^9, 
   3.6846675230964603`*^9}, {3.684667637275608*^9, 3.684667641710204*^9}, {
   3.684667762385316*^9, 3.684667762543373*^9}, {3.684667802510878*^9, 
   3.684667805134047*^9}, {3.684667879740209*^9, 3.684667884028026*^9}, {
   3.684667997809565*^9, 3.68466806757339*^9}, {3.684668133940289*^9, 
   3.6846681449660263`*^9}, {3.684668254016677*^9, 3.6846682665112677`*^9}, {
   3.684668400257248*^9, 3.6846684059961348`*^9}, {3.684668489655115*^9, 
   3.6846685013893337`*^9}, {3.684732563507572*^9, 3.684732572931287*^9}, {
   3.684733312930541*^9, 3.684733341994466*^9}, {3.68474222262624*^9, 
   3.684742225400516*^9}, {3.6847422632809134`*^9, 3.684742274848386*^9}, {
   3.684743025816588*^9, 3.684743025958118*^9}, {3.684748947849847*^9, 
   3.684748947994005*^9}, {3.684749026373551*^9, 3.68474902654951*^9}, 
   3.684819423504614*^9, {3.684819884896299*^9, 3.68481991198837*^9}, {
   3.6848199726356373`*^9, 3.6848199740278807`*^9}, {3.684820071210463*^9, 
   3.684820090238221*^9}, {3.6848201652413692`*^9, 3.684820171109357*^9}, {
   3.684820403725917*^9, 3.684820489130681*^9}, {3.684821209089786*^9, 
   3.684821265168285*^9}, {3.6848213231185503`*^9, 3.684821344605009*^9}, {
   3.6848213802038717`*^9, 3.684821394971339*^9}, {3.684821442860148*^9, 
   3.6848214574337597`*^9}, {3.684821489353798*^9, 3.684821490167939*^9}, {
   3.684821566184671*^9, 3.684821576504455*^9}, {3.684834789465992*^9, 
   3.684834836447606*^9}, {3.684834908006721*^9, 3.684834918286768*^9}, {
   3.684836120962508*^9, 3.684836122145686*^9}, {3.6848361944646387`*^9, 
   3.6848362080219307`*^9}, 3.684836285745104*^9, {3.6848363524765167`*^9, 
   3.68483635448932*^9}, {3.684836595177848*^9, 3.6848366077679234`*^9}, {
   3.685164438858096*^9, 3.685164442920157*^9}, {3.685164477879114*^9, 
   3.6851645132073174`*^9}, {3.685164576215654*^9, 3.685164581699902*^9}, {
   3.685171560842883*^9, 3.685171639568719*^9}, {3.6851733904971647`*^9, 
   3.685173405391404*^9}, {3.6851738007755623`*^9, 3.685173843471202*^9}, {
   3.6851739332988377`*^9, 3.685173942050349*^9}, {3.6851741636909523`*^9, 
   3.685174174090839*^9}, {3.685768559811859*^9, 3.6857685996410713`*^9}, {
   3.685953833477989*^9, 3.685953903782647*^9}, {3.6932875266729517`*^9, 
   3.693287617349765*^9}, {3.6933031962155743`*^9, 3.6933032029666233`*^9}, {
   3.694253908557474*^9, 3.6942539808573523`*^9}, {3.696053303085466*^9, 
   3.696053318245399*^9}, {3.732339766537203*^9, 3.732339769777666*^9}, {
   3.753513099934778*^9, 3.7535130999444847`*^9}, {3.753518829656706*^9, 
   3.753518833919732*^9}, {3.762245931185163*^9, 
   3.762245931210088*^9}},ExpressionUUID->"e71bbc61-5a89-4a5a-abd5-\
cba8f45d89fe"],

Cell[CellGroupData[{

Cell[BoxData[
 RowBox[{"Ph05p005s05", "=", 
  RowBox[{"Plot", "[", 
   RowBox[{
    RowBox[{"{", 
     RowBox[{
      RowBox[{"PWR2B", "[", 
       RowBox[{
       "5000", ",", "0.05", ",", "0.5", ",", "0.5", ",", "R", ",", "0.05"}], 
       "]"}], ",", 
      RowBox[{"ExPiSV", "[", 
       RowBox[{"5000", ",", "0.05", ",", "0.5", ",", "0.5", ",", 
        FractionBox["R", "10000"], ",", "0.05"}], "]"}]}], "}"}], ",", 
    RowBox[{"{", 
     RowBox[{"R", ",", "0", ",", "220"}], "}"}], ",", 
    RowBox[{"PlotStyle", "\[Rule]", 
     RowBox[{"{", 
      RowBox[{
       RowBox[{"{", 
        RowBox[{"Black", ",", "Thick", ",", "Dashed"}], "}"}], ",", 
       RowBox[{"{", 
        RowBox[{"Black", ",", "Thick"}], "}"}]}], "}"}]}], ",", 
    RowBox[{"PlotRange", "\[Rule]", "All"}], ",", 
    RowBox[{"Frame", "\[Rule]", 
     RowBox[{"{", 
      RowBox[{
       RowBox[{"{", 
        RowBox[{"True", ",", "False"}], "}"}], ",", 
       RowBox[{"{", 
        RowBox[{"True", ",", "False"}], "}"}]}], "}"}]}], ",", 
    RowBox[{"BaseStyle", "\[Rule]", 
     RowBox[{"{", 
      RowBox[{
       RowBox[{"FontWeight", "\[Rule]", "\"\<Bold\>\""}], ",", 
       RowBox[{"FontColor", "\[Rule]", "Black"}], ",", 
       RowBox[{"FontSize", "\[Rule]", "12"}]}], "}"}]}]}], "]"}]}]], "Input",
 CellChangeTimes->{{3.684746216440988*^9, 3.684746249045837*^9}, {
   3.6847463970572987`*^9, 3.684746543852398*^9}, {3.6847470873370113`*^9, 
   3.6847470914169197`*^9}, {3.684747206390996*^9, 3.6847472297485943`*^9}, {
   3.684747582809992*^9, 3.684747623878808*^9}, {3.684748921433721*^9, 
   3.6847489217376738`*^9}, {3.684750651807864*^9, 3.6847506525895243`*^9}, {
   3.684751206380178*^9, 3.684751218826118*^9}, {3.684818156444627*^9, 
   3.6848181749527397`*^9}, {3.684820589353652*^9, 3.684820594215413*^9}, {
   3.684821087686967*^9, 3.68482111166978*^9}, {3.6848215904054823`*^9, 
   3.684821594277472*^9}, 3.6848317647034807`*^9, {3.6848319159595346`*^9, 
   3.684831917063095*^9}, {3.684831960645865*^9, 3.6848319622617292`*^9}, {
   3.684832029203836*^9, 3.684832029443493*^9}, 3.684834443710421*^9, {
   3.684835119653412*^9, 3.6848351286980877`*^9}, {3.684835487211375*^9, 
   3.684835501049987*^9}, 3.684836011414804*^9, {3.684836213758971*^9, 
   3.6848362463823433`*^9}, {3.685100423771759*^9, 3.6851004295134983`*^9}, {
   3.685100467131302*^9, 3.685100491318684*^9}, {3.685100594118843*^9, 
   3.685100610547098*^9}, {3.685100821615967*^9, 3.6851008242356987`*^9}, {
   3.685100876586727*^9, 3.685100912121269*^9}, 3.685100964919816*^9, {
   3.685101172656146*^9, 3.685101233486224*^9}, {3.685101269342247*^9, 
   3.685101272268394*^9}, {3.685160642902424*^9, 3.685160698468234*^9}, {
   3.685161427085217*^9, 3.685161436139758*^9}, {3.685162264449798*^9, 
   3.685162274689249*^9}, {3.6851643348791723`*^9, 3.685164340555846*^9}, {
   3.685164452984187*^9, 3.685164483095071*^9}, 3.6851716156984367`*^9, {
   3.6851717958344803`*^9, 3.685171796107019*^9}, {3.685173544170642*^9, 
   3.685173547514245*^9}, {3.685697538701303*^9, 3.685697545309208*^9}, {
   3.685953908099202*^9, 3.685953951679934*^9}, {3.6860411729616003`*^9, 
   3.686041190321752*^9}, {3.693287585654153*^9, 3.693287590750277*^9}, 
   3.6942539336597033`*^9, {3.694254000200424*^9, 3.694254001144916*^9}, 
   3.696053321109396*^9, {3.700997316271093*^9, 3.7009973165042686`*^9}, {
   3.7512833984460506`*^9, 3.75128340502802*^9}, {3.753525176205573*^9, 
   3.753525178529416*^9}, {3.75733787831431*^9, 3.757337894150835*^9}, 
   3.762245931219275*^9, {3.7657107005698853`*^9, 
   3.7657107010019503`*^9}},ExpressionUUID->"664e0513-e32d-4339-bfb8-\
9ba23214124f"],

Cell[BoxData[
 GraphicsBox[{{{}, {}, 
    TagBox[
     {GrayLevel[0], Thickness[Large], Opacity[1.], Dashing[{Small, Small}], 
      LineBox[CompressedData["
1:eJwV03k81IkbB/AhVL90IJJjY9aiXGM29/E8OSLFDiIhKZWaUY5mHWuVKNUW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       "]]},
     Annotation[#, "Charting`Private`Tag$115653#1"]& ], 
    TagBox[
     {GrayLevel[0], Thickness[Large], Opacity[1.], LineBox[CompressedData["
1:eJwVyXk41I0axvGhQ5tealBZEkmFslTW0fNIlrIk0murFNmGrJFkf70tyE4l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       "]]},
     Annotation[#, "Charting`Private`Tag$115653#2"]& ]}, {}, {}},
  AspectRatio->NCache[GoldenRatio^(-1), 0.6180339887498948],
  Axes->{True, True},
  AxesLabel->{None, None},
  AxesOrigin->{0, 0},
  BaseStyle->{FontWeight -> "Bold", FontColor -> GrayLevel[0], FontSize -> 12},
  DisplayFunction->Identity,
  Frame->{{True, False}, {True, False}},
  FrameLabel->{{None, None}, {None, None}},
  FrameTicks->FrontEndValueCache[{{Automatic, 
      Charting`ScaledFrameTicks[{Identity, Identity}]}, {Automatic, 
      Charting`ScaledFrameTicks[{Identity, Identity}]}}, {{Automatic, {{0., 
        FormBox[
         TemplateBox[{0., 0.}, "Spacer2"], TraditionalForm], {0.01, 0.}, {
         AbsoluteThickness[0.1]}}, {0.2, 
        FormBox[
         TemplateBox[{0., 0.}, "Spacer2"], TraditionalForm], {0.01, 0.}, {
         AbsoluteThickness[0.1]}}, {0.4, 
        FormBox[
         TemplateBox[{0., 0.}, "Spacer2"], TraditionalForm], {0.01, 0.}, {
         AbsoluteThickness[0.1]}}, {0.6, 
        FormBox[
         TemplateBox[{0., 0.}, "Spacer2"], TraditionalForm], {0.01, 0.}, {
         AbsoluteThickness[0.1]}}, {0.8, 
        FormBox[
         TemplateBox[{0., 0.}, "Spacer2"], TraditionalForm], {0.01, 0.}, {
         AbsoluteThickness[0.1]}}, {1., 
        FormBox[
         TemplateBox[{0., 0.}, "Spacer2"], TraditionalForm], {0.01, 0.}, {
         AbsoluteThickness[0.1]}}, {-0.2, 
        FormBox[
         TemplateBox[{0., 0.}, "Spacer2"], TraditionalForm], {0.005, 0.}, {
         AbsoluteThickness[0.1]}}, {-0.15, 
        FormBox[
         TemplateBox[{0., 0.}, "Spacer2"], TraditionalForm], {0.005, 0.}, {
         AbsoluteThickness[0.1]}}, {-0.1, 
        FormBox[
         TemplateBox[{0., 0.}, "Spacer2"], TraditionalForm], {0.005, 0.}, {
         AbsoluteThickness[0.1]}}, {-0.05, 
        FormBox[
         TemplateBox[{0., 0.}, "Spacer2"], TraditionalForm], {0.005, 0.}, {
         AbsoluteThickness[0.1]}}, {0.05, 
        FormBox[
         TemplateBox[{0., 0.}, "Spacer2"], TraditionalForm], {0.005, 0.}, {
         AbsoluteThickness[0.1]}}, {0.1, 
        FormBox[
         TemplateBox[{0., 0.}, "Spacer2"], TraditionalForm], {0.005, 0.}, {
         AbsoluteThickness[0.1]}}, {0.15, 
        FormBox[
         TemplateBox[{0., 0.}, "Spacer2"], TraditionalForm], {0.005, 0.}, {
         AbsoluteThickness[0.1]}}, {0.25, 
        FormBox[
         TemplateBox[{0., 0.}, "Spacer2"], TraditionalForm], {0.005, 0.}, {
         AbsoluteThickness[0.1]}}, {0.3, 
        FormBox[
         TemplateBox[{0., 0.}, "Spacer2"], TraditionalForm], {0.005, 0.}, {
         AbsoluteThickness[0.1]}}, {0.35, 
        FormBox[
         TemplateBox[{0., 0.}, "Spacer2"], TraditionalForm], {0.005, 0.}, {
         AbsoluteThickness[0.1]}}, {0.45, 
        FormBox[
         TemplateBox[{0., 0.}, "Spacer2"], TraditionalForm], {0.005, 0.}, {
         AbsoluteThickness[0.1]}}, {0.5, 
        FormBox[
         TemplateBox[{0., 0.}, "Spacer2"], TraditionalForm], {0.005, 0.}, {
         AbsoluteThickness[0.1]}}, {0.55, 
        FormBox[
         TemplateBox[{0., 0.}, "Spacer2"], TraditionalForm], {0.005, 0.}, {
         AbsoluteThickness[0.1]}}, {0.65, 
        FormBox[
         TemplateBox[{0., 0.}, "Spacer2"], TraditionalForm], {0.005, 0.}, {
         AbsoluteThickness[0.1]}}, {0.7, 
        FormBox[
         TemplateBox[{0., 0.}, "Spacer2"], TraditionalForm], {0.005, 0.}, {
         AbsoluteThickness[0.1]}}, {0.75, 
        FormBox[
         TemplateBox[{0., 0.}, "Spacer2"], TraditionalForm], {0.005, 0.}, {
         AbsoluteThickness[0.1]}}, {0.85, 
        FormBox[
         TemplateBox[{0., 0.}, "Spacer2"], TraditionalForm], {0.005, 0.}, {
         AbsoluteThickness[0.1]}}, {0.9, 
        FormBox[
         TemplateBox[{0., 0.}, "Spacer2"], TraditionalForm], {0.005, 0.}, {
         AbsoluteThickness[0.1]}}, {0.95, 
        FormBox[
         TemplateBox[{0., 0.}, "Spacer2"], TraditionalForm], {0.005, 0.}, {
         AbsoluteThickness[0.1]}}, {1.05, 
        FormBox[
         TemplateBox[{0., 0.}, "Spacer2"], TraditionalForm], {0.005, 0.}, {
         AbsoluteThickness[0.1]}}, {1.1, 
        FormBox[
         TemplateBox[{0., 0.}, "Spacer2"], TraditionalForm], {0.005, 0.}, {
         AbsoluteThickness[0.1]}}, {1.15, 
        FormBox[
         TemplateBox[{0., 0.}, "Spacer2"], TraditionalForm], {0.005, 0.}, {
         AbsoluteThickness[0.1]}}, {1.2, 
        FormBox[
         TemplateBox[{0., 0.}, "Spacer2"], TraditionalForm], {0.005, 0.}, {
         AbsoluteThickness[0.1]}}}}, {Automatic, {{0., 
        FormBox[
         TemplateBox[{0., 0.}, "Spacer2"], TraditionalForm], {0.01, 0.}, {
         AbsoluteThickness[0.1]}}, {50., 
        FormBox[
         TemplateBox[{0., 0.}, "Spacer2"], TraditionalForm], {0.01, 0.}, {
         AbsoluteThickness[0.1]}}, {100., 
        FormBox[
         TemplateBox[{0., 0.}, "Spacer2"], TraditionalForm], {0.01, 0.}, {
         AbsoluteThickness[0.1]}}, {150., 
        FormBox[
         TemplateBox[{0., 0.}, "Spacer2"], TraditionalForm], {0.01, 0.}, {
         AbsoluteThickness[0.1]}}, {200., 
        FormBox[
         TemplateBox[{0., 0.}, "Spacer2"], TraditionalForm], {0.01, 0.}, {
         AbsoluteThickness[0.1]}}, {-50., 
        FormBox[
         TemplateBox[{0., 0.}, "Spacer2"], TraditionalForm], {0.005, 0.}, {
         AbsoluteThickness[0.1]}}, {-40., 
        FormBox[
         TemplateBox[{0., 0.}, "Spacer2"], TraditionalForm], {0.005, 0.}, {
         AbsoluteThickness[0.1]}}, {-30., 
        FormBox[
         TemplateBox[{0., 0.}, "Spacer2"], TraditionalForm], {0.005, 0.}, {
         AbsoluteThickness[0.1]}}, {-20., 
        FormBox[
         TemplateBox[{0., 0.}, "Spacer2"], TraditionalForm], {0.005, 0.}, {
         AbsoluteThickness[0.1]}}, {-10., 
        FormBox[
         TemplateBox[{0., 0.}, "Spacer2"], TraditionalForm], {0.005, 0.}, {
         AbsoluteThickness[0.1]}}, {10., 
        FormBox[
         TemplateBox[{0., 0.}, "Spacer2"], TraditionalForm], {0.005, 0.}, {
         AbsoluteThickness[0.1]}}, {20., 
        FormBox[
         TemplateBox[{0., 0.}, "Spacer2"], TraditionalForm], {0.005, 0.}, {
         AbsoluteThickness[0.1]}}, {30., 
        FormBox[
         TemplateBox[{0., 0.}, "Spacer2"], TraditionalForm], {0.005, 0.}, {
         AbsoluteThickness[0.1]}}, {40., 
        FormBox[
         TemplateBox[{0., 0.}, "Spacer2"], TraditionalForm], {0.005, 0.}, {
         AbsoluteThickness[0.1]}}, {60., 
        FormBox[
         TemplateBox[{0., 0.}, "Spacer2"], TraditionalForm], {0.005, 0.}, {
         AbsoluteThickness[0.1]}}, {70., 
        FormBox[
         TemplateBox[{0., 0.}, "Spacer2"], TraditionalForm], {0.005, 0.}, {
         AbsoluteThickness[0.1]}}, {80., 
        FormBox[
         TemplateBox[{0., 0.}, "Spacer2"], TraditionalForm], {0.005, 0.}, {
         AbsoluteThickness[0.1]}}, {90., 
        FormBox[
         TemplateBox[{0., 0.}, "Spacer2"], TraditionalForm], {0.005, 0.}, {
         AbsoluteThickness[0.1]}}, {110., 
        FormBox[
         TemplateBox[{0., 0.}, "Spacer2"], TraditionalForm], {0.005, 0.}, {
         AbsoluteThickness[0.1]}}, {120., 
        FormBox[
         TemplateBox[{0., 0.}, "Spacer2"], TraditionalForm], {0.005, 0.}, {
         AbsoluteThickness[0.1]}}, {130., 
        FormBox[
         TemplateBox[{0., 0.}, "Spacer2"], TraditionalForm], {0.005, 0.}, {
         AbsoluteThickness[0.1]}}, {140., 
        FormBox[
         TemplateBox[{0., 0.}, "Spacer2"], TraditionalForm], {0.005, 0.}, {
         AbsoluteThickness[0.1]}}, {160., 
        FormBox[
         TemplateBox[{0., 0.}, "Spacer2"], TraditionalForm], {0.005, 0.}, {
         AbsoluteThickness[0.1]}}, {170., 
        FormBox[
         TemplateBox[{0., 0.}, "Spacer2"], TraditionalForm], {0.005, 0.}, {
         AbsoluteThickness[0.1]}}, {180., 
        FormBox[
         TemplateBox[{0., 0.}, "Spacer2"], TraditionalForm], {0.005, 0.}, {
         AbsoluteThickness[0.1]}}, {190., 
        FormBox[
         TemplateBox[{0., 0.}, "Spacer2"], TraditionalForm], {0.005, 0.}, {
         AbsoluteThickness[0.1]}}, {210., 
        FormBox[
         TemplateBox[{0., 0.}, "Spacer2"], TraditionalForm], {0.005, 0.}, {
         AbsoluteThickness[0.1]}}, {220., 
        FormBox[
         TemplateBox[{0., 0.}, "Spacer2"], TraditionalForm], {0.005, 0.}, {
         AbsoluteThickness[0.1]}}, {230., 
        FormBox[
         TemplateBox[{0., 0.}, "Spacer2"], TraditionalForm], {0.005, 0.}, {
         AbsoluteThickness[0.1]}}, {240., 
        FormBox[
         TemplateBox[{0., 0.}, "Spacer2"], TraditionalForm], {0.005, 0.}, {
         AbsoluteThickness[0.1]}}, {250., 
        FormBox[
         TemplateBox[{0., 0.}, "Spacer2"], TraditionalForm], {0.005, 0.}, {
         AbsoluteThickness[0.1]}}}}}],
  GridLines->{None, None},
  GridLinesStyle->Directive[
    GrayLevel[0.5, 0.4]],
  ImagePadding->All,
  Method->{
   "DefaultBoundaryStyle" -> Automatic, "DefaultMeshStyle" -> 
    AbsolutePointSize[6], "ScalingFunctions" -> None, 
    "CoordinatesToolOptions" -> {"DisplayFunction" -> ({
        (Identity[#]& )[
         Part[#, 1]], 
        (Identity[#]& )[
         Part[#, 2]]}& ), "CopiedValueFunction" -> ({
        (Identity[#]& )[
         Part[#, 1]], 
        (Identity[#]& )[
         Part[#, 2]]}& )}},
  PlotRange->{All, All},
  PlotRangeClipping->True,
  PlotRangePadding->{{
     Scaled[0.02], 
     Scaled[0.02]}, {
     Scaled[0.05], 
     Scaled[0.05]}},
  Ticks->{Automatic, Automatic}]], "Output",
 CellChangeTimes->{
  3.684746249514328*^9, {3.684746379067575*^9, 3.684746544410879*^9}, {
   3.684747091714093*^9, 3.6847471143092957`*^9}, {3.684747207203096*^9, 
   3.68474723003907*^9}, {3.684747583060117*^9, 3.684747624093508*^9}, 
   3.684748922024786*^9, 3.684749030265398*^9, 3.684750652872401*^9, {
   3.6847512073173428`*^9, 3.684751219100006*^9}, 3.684817557547743*^9, 
   3.6848178061727457`*^9, {3.684818160016955*^9, 3.684818175204898*^9}, 
   3.6848204700469227`*^9, 3.6848205511614532`*^9, 3.684820597661195*^9, {
   3.684821088534296*^9, 3.684821112024564*^9}, 3.684821594460928*^9, {
   3.68482932747348*^9, 3.684829342113583*^9}, 3.6848293823362913`*^9, 
   3.684830066289855*^9, {3.684831757557427*^9, 3.684831765108818*^9}, 
   3.6848318195981903`*^9, 3.6848318539291487`*^9, 3.684831917545841*^9, {
   3.6848319490908947`*^9, 3.684831982328929*^9}, {3.6848320240624733`*^9, 
   3.68483202972034*^9}, {3.6848344422461157`*^9, 3.684834444291684*^9}, 
   3.684834533299687*^9, 3.6848348433124113`*^9, 3.684835129428926*^9, {
   3.684835394653796*^9, 3.6848354076007013`*^9}, {3.6848354810983133`*^9, 
   3.6848355012796497`*^9}, 3.684836011869087*^9, {3.684836217051367*^9, 
   3.684836246660968*^9}, 3.684836610729863*^9, {3.685100372736395*^9, 
   3.685100398811028*^9}, {3.6851004704980516`*^9, 3.685100491954948*^9}, {
   3.6851005881164417`*^9, 3.685100610771295*^9}, {3.685100825010337*^9, 
   3.685100838971869*^9}, {3.685100878354587*^9, 3.6851009125645514`*^9}, 
   3.685100966623025*^9, {3.685101177210724*^9, 3.685101234022821*^9}, {
   3.6851012702664223`*^9, 3.685101272844952*^9}, 3.685160353687272*^9, 
   3.6851603990519457`*^9, {3.685160640953588*^9, 3.685160698947171*^9}, 
   3.685161024650473*^9, {3.685161424789165*^9, 3.6851614374687233`*^9}, {
   3.685162266530583*^9, 3.685162275731247*^9}, 3.6851643413574543`*^9, {
   3.685164463880968*^9, 3.685164483773037*^9}, {3.685171613811445*^9, 
   3.68517161660002*^9}, 3.685171796833589*^9, 3.685173549620833*^9, 
   3.685173846509501*^9, 3.685254191996707*^9, 3.685697508417882*^9, {
   3.6856975395040083`*^9, 3.68569754628932*^9}, 3.685698662855764*^9, 
   3.685768606069199*^9, {3.6859539165665417`*^9, 3.685953951943796*^9}, {
   3.686041179599889*^9, 3.6860411908261213`*^9}, 3.693287593135071*^9, 
   3.693303206671442*^9, 3.693311341901287*^9, 3.694253934935185*^9, 
   3.694254001712693*^9, 3.6960533216476593`*^9, 3.700997316808758*^9, 
   3.732339772105468*^9, 3.75057859262673*^9, 3.751283407098875*^9, 
   3.751366839291471*^9, {3.7535251740341167`*^9, 3.753525179580264*^9}, 
   3.753530230120047*^9, 3.753599048902706*^9, 3.757251744740363*^9, 
   3.757334764626668*^9, 3.757337101951289*^9, 3.757337895050943*^9, 
   3.757399008415368*^9, 3.7576587753652983`*^9, 3.757682180895775*^9, 
   3.758277365655035*^9, 3.7622460226264973`*^9, 3.765710864702428*^9, 
   3.767001558565077*^9, 3.775562798303276*^9, 3.775805817843359*^9, 
   3.775971707784288*^9, 3.775972118107621*^9, 3.7759941934311657`*^9, 
   3.7759944828025627`*^9, 3.780741571237217*^9, 3.780746234169444*^9, 
   3.7809047513817253`*^9},ExpressionUUID->"a3241a29-5fd8-4d23-a2a4-\
ae1e593a4747"]
}, Closed]],

Cell[BoxData[
 RowBox[{
  RowBox[{"Ph05p005s05A", "=", 
   RowBox[{"Plot", "[", 
    RowBox[{
     RowBox[{"{", 
      RowBox[{"ExPiSV", "[", 
       RowBox[{"5000", ",", "0.05", ",", "0.5", ",", "0.5", ",", 
        FractionBox["R", "10000"], ",", "0.05"}], "]"}], "}"}], ",", 
     RowBox[{"{", 
      RowBox[{"R", ",", "0", ",", "220"}], "}"}], ",", 
     RowBox[{"PlotStyle", "\[Rule]", 
      RowBox[{"{", 
       RowBox[{"{", 
        RowBox[{"Black", ",", "Thick"}], "}"}], "}"}]}], ",", 
     RowBox[{"PlotRange", "\[Rule]", "All"}], ",", 
     RowBox[{"Frame", "\[Rule]", 
      RowBox[{"{", 
       RowBox[{
        RowBox[{"{", 
         RowBox[{"True", ",", "False"}], "}"}], ",", 
        RowBox[{"{", 
         RowBox[{"True", ",", "False"}], "}"}]}], "}"}]}], ",", 
     RowBox[{"BaseStyle", "\[Rule]", 
      RowBox[{"{", 
       RowBox[{
        RowBox[{"FontWeight", "\[Rule]", "\"\<Bold\>\""}], ",", 
        RowBox[{"FontColor", "\[Rule]", "Black"}], ",", 
        RowBox[{"FontSize", "\[Rule]", "12"}]}], "}"}]}]}], "]"}]}], 
  ";"}]], "Input",
 CellChangeTimes->{{3.75128343721311*^9, 3.751283445692823*^9}, {
   3.75352518318766*^9, 3.753525183313048*^9}, {3.753530233589431*^9, 
   3.7535302339309883`*^9}, 3.757337900865683*^9, 3.762245931234807*^9, 
   3.765710701601523*^9},ExpressionUUID->"cd35afc5-fbb2-45b4-b3fc-\
151828347ff6"],

Cell[CellGroupData[{

Cell[BoxData[
 RowBox[{"Ph05p005s05S", "=", 
  RowBox[{"ErrorListPlot", "[", 
   RowBox[{"PiRelh05p005s05S", ",", 
    RowBox[{"PlotStyle", "\[Rule]", 
     RowBox[{"{", 
      RowBox[{"Black", ",", 
       RowBox[{"PointSize", "[", "0.02", "]"}]}], "}"}]}], ",", " ", 
    RowBox[{"PlotRange", "\[Rule]", 
     RowBox[{"{", 
      RowBox[{
       RowBox[{"{", 
        RowBox[{"0", ",", "220"}], "}"}], ",", 
       RowBox[{"{", 
        RowBox[{"0", ",", "1.1"}], "}"}]}], "}"}]}]}], "]"}]}]], "Input",
 CellChangeTimes->{{3.6536628880942574`*^9, 3.6536629200114717`*^9}, {
   3.65376533979405*^9, 3.653765340439199*^9}, {3.654022142135817*^9, 
   3.6540221451865873`*^9}, {3.654022463921932*^9, 3.654022471339056*^9}, 
   3.654383537670642*^9, {3.654514933875399*^9, 3.6545149398522882`*^9}, {
   3.684227615546255*^9, 3.6842276877808332`*^9}, {3.6842277227257833`*^9, 
   3.684227723011735*^9}, {3.6842278516477623`*^9, 3.684227857310865*^9}, {
   3.684227899135442*^9, 3.684227899197653*^9}, {3.6842279874685497`*^9, 
   3.6842280174496307`*^9}, {3.684658432084218*^9, 3.6846584321158247`*^9}, {
   3.6846674310361567`*^9, 3.684667431099777*^9}, {3.684667513881192*^9, 
   3.68466752767269*^9}, {3.684668166180415*^9, 3.684668166482581*^9}, {
   3.684668281886656*^9, 3.68466828219053*^9}, 3.684668536677792*^9, {
   3.684733363515691*^9, 3.68473336378601*^9}, 3.684820536729721*^9, 
   3.6848212723521957`*^9, {3.684821583654068*^9, 3.684821598869299*^9}, 
   3.6848360152225723`*^9, {3.684836220174714*^9, 3.684836231629839*^9}, {
   3.685171620113722*^9, 3.6851716613919973`*^9}, {3.685171792043498*^9, 
   3.685171792139512*^9}, {3.6851738488149643`*^9, 3.6851738504793777`*^9}, {
   3.685953920946807*^9, 3.6859539334409437`*^9}, {3.6932876038454103`*^9, 
   3.693287624820903*^9}, {3.6942539846174297`*^9, 3.694253992858589*^9}, 
   3.696053325277182*^9, {3.762245931246447*^9, 
   3.7622459312509727`*^9}},ExpressionUUID->"699d346a-30d1-464c-b602-\
7f4865d469f8"],

Cell[BoxData[
 GraphicsBox[{{}, {{}, 
    {GrayLevel[0], PointSize[0.02], AbsoluteThickness[1.6], 
     PointBox[{{11., 0.290696296296296}, {33., 0.580133333333333}, {55., 
      0.723014814814815}, {77., 0.86377037037037}, {99., 0.859318518518518}, {
      121., 0.982051851851852}, {143., 0.963637037037037}, {165., 0.9432}, {
      187., 0.906288888888889}, {209., 
      0.911214814814815}}], {{
       LineBox[{{11., 0.3090994444444442}, {11., 0.273666296296296}}], 
       LineBox[{
        Offset[{1.5, 0}, {11., 0.3090994444444442}], 
         Offset[{-1.5, 0}, {11., 0.3090994444444442}]}], 
       LineBox[{
        Offset[{1.5, 0}, {11., 0.273666296296296}], 
         Offset[{-1.5, 0}, {11., 0.273666296296296}]}]}, {
       LineBox[{{33., 0.606127407407407}, {33., 0.5535225925925923}}], 
       LineBox[{
        Offset[{1.5, 0}, {33., 0.606127407407407}], 
         Offset[{-1.5, 0}, {33., 0.606127407407407}]}], 
       LineBox[{
        Offset[{1.5, 0}, {33., 0.5535225925925923}], 
         Offset[{-1.5, 0}, {33., 0.5535225925925923}]}]}, {
       LineBox[{{55., 0.7481301851851855}, {55., 0.6990329629629631}}], 
       LineBox[{
        Offset[{1.5, 0}, {55., 0.7481301851851855}], 
         Offset[{-1.5, 0}, {55., 0.7481301851851855}]}], 
       LineBox[{
        Offset[{1.5, 0}, {55., 0.6990329629629631}], 
         Offset[{-1.5, 0}, {55., 0.6990329629629631}]}]}, {
       LineBox[{{77., 0.8937416666666662}, {77., 0.833807407407407}}], 
       LineBox[{
        Offset[{1.5, 0}, {77., 0.8937416666666662}], 
         Offset[{-1.5, 0}, {77., 0.8937416666666662}]}], 
       LineBox[{
        Offset[{1.5, 0}, {77., 0.833807407407407}], 
         Offset[{-1.5, 0}, {77., 0.833807407407407}]}]}, {
       LineBox[{{99., 0.8865111111111107}, {99., 0.8333840740740736}}], 
       LineBox[{
        Offset[{1.5, 0}, {99., 0.8865111111111107}], 
         Offset[{-1.5, 0}, {99., 0.8865111111111107}]}], 
       LineBox[{
        Offset[{1.5, 0}, {99., 0.8333840740740736}], 
         Offset[{-1.5, 0}, {99., 0.8333840740740736}]}]}, {
       LineBox[{{121., 1.009542777777778}, {121., 0.9554053703703704}}], 
       LineBox[{
        Offset[{1.5, 0}, {121., 1.009542777777778}], 
         Offset[{-1.5, 0}, {121., 1.009542777777778}]}], 
       LineBox[{
        Offset[{1.5, 0}, {121., 0.9554053703703704}], 
         Offset[{-1.5, 0}, {121., 0.9554053703703704}]}]}, {
       LineBox[{{143., 0.9948792592592591}, {143., 0.9359609259259258}}], 
       LineBox[{
        Offset[{1.5, 0}, {143., 0.9948792592592591}], 
         Offset[{-1.5, 0}, {143., 0.9948792592592591}]}], 
       LineBox[{
        Offset[{1.5, 0}, {143., 0.9359609259259258}], 
         Offset[{-1.5, 0}, {143., 0.9359609259259258}]}]}, {
       LineBox[{{165., 0.968940925925926}, {165., 0.9158670370370372}}], 
       LineBox[{
        Offset[{1.5, 0}, {165., 0.968940925925926}], 
         Offset[{-1.5, 0}, {165., 0.968940925925926}]}], 
       LineBox[{
        Offset[{1.5, 0}, {165., 0.9158670370370372}], 
         Offset[{-1.5, 0}, {165., 0.9158670370370372}]}]}, {
       LineBox[{{187., 0.9338266666666667}, {187., 0.8781966666666667}}], 
       LineBox[{
        Offset[{1.5, 0}, {187., 0.9338266666666667}], 
         Offset[{-1.5, 0}, {187., 0.9338266666666667}]}], 
       LineBox[{
        Offset[{1.5, 0}, {187., 0.8781966666666667}], 
         Offset[{-1.5, 0}, {187., 0.8781966666666667}]}]}, {
       LineBox[{{209., 0.9382746296296298}, {209., 0.8857401851851854}}], 
       LineBox[{
        Offset[{1.5, 0}, {209., 0.9382746296296298}], 
         Offset[{-1.5, 0}, {209., 0.9382746296296298}]}], 
       LineBox[{
        Offset[{1.5, 0}, {209., 0.8857401851851854}], 
         Offset[{-1.5, 0}, {209., 
          0.8857401851851854}]}]}}}, {}}, {}, {}, {}, {}},
  AspectRatio->NCache[GoldenRatio^(-1), 0.6180339887498948],
  Axes->{True, True},
  AxesLabel->{None, None},
  AxesOrigin->{0, 0},
  DisplayFunction->Identity,
  Frame->{{False, False}, {False, False}},
  FrameLabel->{{None, None}, {None, None}},
  FrameTicks->{{Automatic, Automatic}, {Automatic, Automatic}},
  GridLines->{None, None},
  GridLinesStyle->Directive[
    GrayLevel[0.5, 0.4]],
  ImagePadding->All,
  Method->{"CoordinatesToolOptions" -> {"DisplayFunction" -> ({
        (Identity[#]& )[
         Part[#, 1]], 
        (Identity[#]& )[
         Part[#, 2]]}& ), "CopiedValueFunction" -> ({
        (Identity[#]& )[
         Part[#, 1]], 
        (Identity[#]& )[
         Part[#, 2]]}& )}},
  PlotRange->{{0, 220}, {0, 1.1}},
  PlotRangeClipping->True,
  PlotRangePadding->{{0, 0}, {0, 0}},
  Ticks->{Automatic, Automatic}]], "Output",
 CellChangeTimes->{
  3.684586249442129*^9, 3.6845872355182877`*^9, 3.6845884450747013`*^9, 
   3.684593062114979*^9, 3.684645637248056*^9, 3.684648259142871*^9, {
   3.684653216259107*^9, 3.684653239942546*^9}, 3.684653327218524*^9, {
   3.684653730784088*^9, 3.684653753854343*^9}, 3.684655595666098*^9, 
   3.6846568663570833`*^9, {3.6846584293493223`*^9, 3.684658432391369*^9}, 
   3.6846605319126596`*^9, 3.684667397892942*^9, 3.684667431317577*^9, 
   3.684667527888877*^9, {3.684667645733107*^9, 3.684667667647807*^9}, 
   3.684668049216064*^9, 3.684668166700007*^9, 3.684668282491037*^9, 
   3.684668409990687*^9, 3.6846685369627733`*^9, 3.684733364029004*^9, 
   3.684740819302128*^9, 3.684740924709396*^9, {3.684742251991194*^9, 
   3.684742293060734*^9}, 3.684743036063603*^9, 3.684746204581908*^9, 
   3.684747116783722*^9, 3.684748953177812*^9, 3.6847490328132753`*^9, 
   3.6848178095420713`*^9, {3.6848204785338287`*^9, 3.68482049164336*^9}, {
   3.684820536921074*^9, 3.684820552615159*^9}, {3.684821269313801*^9, 
   3.684821272883648*^9}, 3.684821350958889*^9, 3.684821398980201*^9, 
   3.684821461533634*^9, {3.684821581700687*^9, 3.6848215990799627`*^9}, 
   3.684829330279917*^9, 3.684831919322818*^9, 3.684834845095337*^9, 
   3.684834922245305*^9, 3.6848360155727987`*^9, {3.684836220841345*^9, 
   3.684836240262376*^9}, 3.684836612364839*^9, 3.685100400847086*^9, 
   3.685100616299582*^9, {3.68516035698489*^9, 3.685160364441028*^9}, 
   3.685160401049234*^9, 3.6851643439197817`*^9, {3.685171646337331*^9, 
   3.685171662306316*^9}, 3.685171798351445*^9, 3.685173851322214*^9, 
   3.685173946726145*^9, 3.6851741777868843`*^9, 3.685254194393588*^9, 
   3.6856975103681583`*^9, 3.6857686078572607`*^9, {3.685953927489745*^9, 
   3.685953934381201*^9}, 3.686041192667543*^9, {3.693287604579999*^9, 
   3.693287625198833*^9}, 3.6933032099194717`*^9, 3.693311343322812*^9, {
   3.694253985742028*^9, 3.694254003524291*^9}, 3.696053325530607*^9, 
   3.700997318865321*^9, 3.732339774250318*^9, 3.750578592670238*^9, 
   3.751283449121203*^9, 3.7513668399374733`*^9, 3.753525186090734*^9, 
   3.753530237309651*^9, 3.753599049546042*^9, 3.7572517476393633`*^9, 
   3.757334765430336*^9, 3.7573371398306017`*^9, 3.7573379030680656`*^9, 
   3.757399009157301*^9, 3.757658776005313*^9, 3.7576821816095324`*^9, 
   3.758277366379035*^9, 3.7622460232915783`*^9, 3.765710868039916*^9, 
   3.767001559465432*^9, 3.7755628054321957`*^9, 3.775805818364835*^9, 
   3.7759717083008738`*^9, 3.775972118642219*^9, 3.775994193942164*^9, 
   3.775994483317091*^9, 3.780741571766231*^9, 3.780746234774543*^9, 
   3.780904751947135*^9},ExpressionUUID->"affbb8be-b1f8-4b9b-a376-\
6cda73560028"]
}, Closed]],

Cell[CellGroupData[{

Cell[BoxData[
 RowBox[{"Show", "[", 
  RowBox[{"Ph05p005s05", ",", "Ph05p005s05S"}], "]"}]], "Input",
 CellChangeTimes->{{3.6842276919119883`*^9, 3.684227698711561*^9}, {
  3.684665160202799*^9, 3.684665161114221*^9}, {3.685171665556438*^9, 
  3.6851716681476583`*^9}, {3.685173854078931*^9, 3.6851738555828047`*^9}, {
  3.685953936642056*^9, 3.6859539415860233`*^9}, {3.6942539892089233`*^9, 
  3.6942539967446823`*^9}, {3.762245931261348*^9, 
  3.762245931264811*^9}},ExpressionUUID->"9a882aa5-6d02-4d3b-b73c-\
ade0fca0dd71"],

Cell[BoxData[
 GraphicsBox[{{{{}, {}, 
     TagBox[
      {GrayLevel[0], Thickness[Large], Opacity[1.], Dashing[{Small, Small}], 
       LineBox[CompressedData["
1:eJwV03k81IkbB/AhVL90IJJjY9aiXGM29/E8OSLFDiIhKZWaUY5mHWuVKNUW
uSvHprIlrdyDRJNK7mtcJfcxQ8xXVGsJO78/ntfn9X59Pv8+ysf9nU4Kk0ik
BMH9P8XLfEqGOzvMSST2kZ3TCeapCa4ipnsLIVJkQ+zC8QBoVU9yl9n7Cti2
4gPKLpHAYBZeWbO3HSLzLy9PG8WDURrKL1oPg1LfsMZDkSxQ0lp36qv1Z/Be
L2aw3jQfkr8xNsxbCyHt3o0Qh+oqSGbOxZPbhDArcSatP7kakudCZZzchZF3
dzTrJ/pLSOFfUS48twb9Wlbaf73GhtSJewb+t0WR8kntfItaDdzp5vh84q1H
v/C4t3P73oJDn+LAZ2sJtN1XseWWSiOovfc8+z5eAnO04r8futIIpJ707+w+
CXSzMGqNHW+Eoo7t8vGBkrg1+oqedXYTyDRIu2lnSmFOTUqCqHwLDJRv7KB/
kcaRKLNKekgb+Kcuvx19IIfMm62vc+Q5YJts6tI4I4fV3XEqXy05QE4MHysy
lMcMvQ+y6/040Bn7r3BUizw+c+qNul7JAcMrX0FpUQGzbk1fXzjUCSTmTIWn
4w5kuQcrzMR0QV0Ov3tqVRnbSswcuC97QHhmCEfJZHxTt7ju2WAPmOhycvus
yciWLKA6rPbAs4qyC003yEhJcByUN++FlIZI1WfbfkSSnFjHfEUvHJ+WDA7U
UUGqg/HH5tz3sKRjIL3gpYqe8awdTUF9sJu58+LsJVWMrE1VMozrg3Pl8pO8
bFX8483U5OUnfTCCpKr3U6qYsfw869VgH9Q51p+oDFbDgrpJyWa7j5B83qPk
Qpw6rpT4O7rK94N22UVn0epdKBIzQAt4PAAvf5BSdhjahTFRzuG91QNAi3nE
TxXWQIrwBTH17gEIcmm+rm6jgR/TZDsiRAahbF6Ovb9NA2UH0nev8x4EpLA0
E0c0UcTRN8xj/RA4PZkW3bFWBzkSnUlFxUMwuiWS47tTB2vFNnctVw0BM1Tq
fsF+HRwqFuo0rxuC2zbGphbxOjj956DVg49DwJ+zrCgSp6C0ktelWZFhoCYk
EF0pFLzzfNdVlvMwVDZreirk6KK4LL3eamoYjAOlWSXPdTHu3TVQ+zIM5VtX
Nts36+IFveOxq8vDwPJofR0xJ9iThT4lSIxA0WSgxqApFTNilizAcARyRMsW
77dTkbkuo7QuegSSzfbcVVv6Gf0mH03MS43C2TyXbqqDPs6tJdHt5Mcgsdj3
UuxRfdx0nS0VTR6D8oowTV6APiYFy4WU7hwD4drMqMwkfazhLV5bazgGdwbG
tde910fO83NPjx0cg5rNwVf7fQzQRCf74JcbYyAblGp4LcwQcwMeGL75Juj1
e9L6s42RPmHTyHwxDn9qrjP6u8xY8B//mLXUjEMY2ajntwZjLLds0yLXjwNl
U7qU7Kwxhi4fu1fRJdiPe910MjHB3MzAyMf8cQhPnoh4126CJfbFTZd3TMDu
ua/ehSumaKkfvDMgYgL+ytuqdsUNMO6FsoSFBhc09WT+WaIDzl5t4tIoXCh5
se1dUARgYrlqjYceF2oa5Xy9HwDmem9MOglcGJpUemwyDfhTEU3BzpkLG5NS
pf4FRFflnnPuv3HBtvVBUj4HMTS0Zrn4LReqbCqTFJb2YF7zl03bnXjQ+YKm
UrHGAr+b1tFWXXgwpTtR4iJugcH9AeMjh3kgqyDRHadogYGh2hIPjvGAOXtK
Vggt0IuhVUYK5IHmXcnM8csWaMqnuO+5xYP0qTOPnm2yRLZ6wS9D9TwIi5Wt
QLIVmjQQxCbDSfhe72wxGrIXy45qa+b8bwocPSpnW/+yxZs1GyqWCqdgB1nv
fU2dHarL/vrkEXyCksGbP+2Ws8d9A/PtBW8+gdzcltuE5S9o86OV82PKNGRH
GLG2ttAw5ulFMX7qNPyTMV9V8sURhe/v2l/Fn4biCcvesLXOOGWeFCxpMAMd
GtEqF3QPooWiZeKd32fAPd0t+rGNC0bPf+oE1gzsFVPcuuVXV0yhVTlyZ2aA
f2Pq1VLGIWy7qGYe+wMfVk0cosQL3bDMLiHd0oYP57lZTM+Ph3E+QWv37Dk+
0Kquh7XPuyNV0oOwiefDZF54er2oJxqkrtpO5PFh4q4nQdI5greO62QvNvDh
QAHH5YiVF1JHSm3iR/kgXWPEXwg4ik9JZ89XLvHBPqSzfcMBb8yP3LfdSIKA
N+Se0rwubzRZDFYM/5GAmf3tVIJ+DMWYM5RregTY/SFjZPntGHZ6pNlzrQgQ
dR1q7r1wHHM4LkXlTgQE3bu/tFHKB9/2CNcFeROwdSWvyCXTB9eoiOdr+RHg
+6FQ2OznE2hSavalM4QAopH0Uf/lCZS7413ZcomALrtOyyDbk6j1urap7Q8C
ztrcs7LvP4lsa+UXTUkEGB0ubTE+fQoVUbIrKp2AMl7N53crp9DQWG2Z+pCA
JFGXh6mJvugqJ8FUziXgoQF1IEThNFJU/pSWLSDgJFesaKHwNH5XUtTezCLA
42/VzTfNzqAOZ/EqtZKAgpWGRe/aM7iwaKLe/5IAVsupi13udHzJsGDdeEPA
52L7WM9xOjYaR82l1BHgxZmTe8elI2Ozk8NjgRvmbufoTtGxQt05u1zgbN2R
12IEHW+lfTbvE9gtP3ixYIGOa0580FaqJ6A6956vqDgDR7dQlnIEvnn/855n
VAaOkU8cZDUQ8C87tVVWj4GMGz6LtQKfGjI5Em3AwC0a3Wk9AsOOmFA3Uwaq
bVNsXBB4LkMuX3gvA7uenJk0biTg8B1LhUOHGajlWvlDtcC1ZbwnrzwYaH6m
369FYGpPrIGmFwO5zMTSAYHFZXqdhHwY+NauSn9VYHaS3/WnfgwMTj2wAE0E
aBVLbJPxZ2DUdjN5msBpHazsyEAGhu1qM/QW+LyEENslmIHbi8Z9IgUeojyy
Z4cysE3ELzBe4AO0/X27whkYl5kRliVwhf/s6ZQIBvqfDvu9QGDVWynfVi8y
sJEm8htb4P8AMGJqcw==
        "]]},
      Annotation[#, "Charting`Private`Tag$115653#1"]& ], 
     TagBox[
      {GrayLevel[0], Thickness[Large], Opacity[1.], LineBox[CompressedData["
1:eJwVyXk41I0axvGhQ5tealBZEkmFslTW0fNIlrIk0murFNmGrJFkf70tyE4l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        "]]},
      Annotation[#, "Charting`Private`Tag$115653#2"]& ]}, {}, {}}, {{}, {{}, 
     {GrayLevel[0], PointSize[0.02], AbsoluteThickness[1.6], 
      PointBox[{{11., 0.290696296296296}, {33., 0.580133333333333}, {55., 
       0.723014814814815}, {77., 0.86377037037037}, {99., 
       0.859318518518518}, {121., 0.982051851851852}, {143., 
       0.963637037037037}, {165., 0.9432}, {187., 0.906288888888889}, {209., 
       0.911214814814815}}], {{
        LineBox[{{11., 0.3090994444444442}, {11., 0.273666296296296}}], 
        LineBox[{
         Offset[{1.5, 0}, {11., 0.3090994444444442}], 
          Offset[{-1.5, 0}, {11., 0.3090994444444442}]}], 
        LineBox[{
         Offset[{1.5, 0}, {11., 0.273666296296296}], 
          Offset[{-1.5, 0}, {11., 0.273666296296296}]}]}, {
        LineBox[{{33., 0.606127407407407}, {33., 0.5535225925925923}}], 
        LineBox[{
         Offset[{1.5, 0}, {33., 0.606127407407407}], 
          Offset[{-1.5, 0}, {33., 0.606127407407407}]}], 
        LineBox[{
         Offset[{1.5, 0}, {33., 0.5535225925925923}], 
          Offset[{-1.5, 0}, {33., 0.5535225925925923}]}]}, {
        LineBox[{{55., 0.7481301851851855}, {55., 0.6990329629629631}}], 
        LineBox[{
         Offset[{1.5, 0}, {55., 0.7481301851851855}], 
          Offset[{-1.5, 0}, {55., 0.7481301851851855}]}], 
        LineBox[{
         Offset[{1.5, 0}, {55., 0.6990329629629631}], 
          Offset[{-1.5, 0}, {55., 0.6990329629629631}]}]}, {
        LineBox[{{77., 0.8937416666666662}, {77., 0.833807407407407}}], 
        LineBox[{
         Offset[{1.5, 0}, {77., 0.8937416666666662}], 
          Offset[{-1.5, 0}, {77., 0.8937416666666662}]}], 
        LineBox[{
         Offset[{1.5, 0}, {77., 0.833807407407407}], 
          Offset[{-1.5, 0}, {77., 0.833807407407407}]}]}, {
        LineBox[{{99., 0.8865111111111107}, {99., 0.8333840740740736}}], 
        LineBox[{
         Offset[{1.5, 0}, {99., 0.8865111111111107}], 
          Offset[{-1.5, 0}, {99., 0.8865111111111107}]}], 
        LineBox[{
         Offset[{1.5, 0}, {99., 0.8333840740740736}], 
          Offset[{-1.5, 0}, {99., 0.8333840740740736}]}]}, {
        LineBox[{{121., 1.009542777777778}, {121., 0.9554053703703704}}], 
        LineBox[{
         Offset[{1.5, 0}, {121., 1.009542777777778}], 
          Offset[{-1.5, 0}, {121., 1.009542777777778}]}], 
        LineBox[{
         Offset[{1.5, 0}, {121., 0.9554053703703704}], 
          Offset[{-1.5, 0}, {121., 0.9554053703703704}]}]}, {
        LineBox[{{143., 0.9948792592592591}, {143., 0.9359609259259258}}], 
        LineBox[{
         Offset[{1.5, 0}, {143., 0.9948792592592591}], 
          Offset[{-1.5, 0}, {143., 0.9948792592592591}]}], 
        LineBox[{
         Offset[{1.5, 0}, {143., 0.9359609259259258}], 
          Offset[{-1.5, 0}, {143., 0.9359609259259258}]}]}, {
        LineBox[{{165., 0.968940925925926}, {165., 0.9158670370370372}}], 
        LineBox[{
         Offset[{1.5, 0}, {165., 0.968940925925926}], 
          Offset[{-1.5, 0}, {165., 0.968940925925926}]}], 
        LineBox[{
         Offset[{1.5, 0}, {165., 0.9158670370370372}], 
          Offset[{-1.5, 0}, {165., 0.9158670370370372}]}]}, {
        LineBox[{{187., 0.9338266666666667}, {187., 0.8781966666666667}}], 
        LineBox[{
         Offset[{1.5, 0}, {187., 0.9338266666666667}], 
          Offset[{-1.5, 0}, {187., 0.9338266666666667}]}], 
        LineBox[{
         Offset[{1.5, 0}, {187., 0.8781966666666667}], 
          Offset[{-1.5, 0}, {187., 0.8781966666666667}]}]}, {
        LineBox[{{209., 0.9382746296296298}, {209., 0.8857401851851854}}], 
        LineBox[{
         Offset[{1.5, 0}, {209., 0.9382746296296298}], 
          Offset[{-1.5, 0}, {209., 0.9382746296296298}]}], 
        LineBox[{
         Offset[{1.5, 0}, {209., 0.8857401851851854}], 
          Offset[{-1.5, 0}, {209., 
           0.8857401851851854}]}]}}}, {}}, {}, {}, {}, {}}},
  AspectRatio->NCache[GoldenRatio^(-1), 0.6180339887498948],
  Axes->{True, True},
  AxesLabel->{None, None},
  AxesOrigin->{0, 0},
  BaseStyle->{FontWeight -> "Bold", FontColor -> GrayLevel[0], FontSize -> 12},
  DisplayFunction->Identity,
  Frame->{{True, False}, {True, False}},
  FrameLabel->{{None, None}, {None, None}},
  FrameTicks->FrontEndValueCache[{{Automatic, 
      Charting`ScaledFrameTicks[{Identity, Identity}]}, {Automatic, 
      Charting`ScaledFrameTicks[{Identity, Identity}]}}, {{Automatic, {{0., 
        FormBox[
         TemplateBox[{0., 0.}, "Spacer2"], TraditionalForm], {0.01, 0.}, {
         AbsoluteThickness[0.1]}}, {0.2, 
        FormBox[
         TemplateBox[{0., 0.}, "Spacer2"], TraditionalForm], {0.01, 0.}, {
         AbsoluteThickness[0.1]}}, {0.4, 
        FormBox[
         TemplateBox[{0., 0.}, "Spacer2"], TraditionalForm], {0.01, 0.}, {
         AbsoluteThickness[0.1]}}, {0.6, 
        FormBox[
         TemplateBox[{0., 0.}, "Spacer2"], TraditionalForm], {0.01, 0.}, {
         AbsoluteThickness[0.1]}}, {0.8, 
        FormBox[
         TemplateBox[{0., 0.}, "Spacer2"], TraditionalForm], {0.01, 0.}, {
         AbsoluteThickness[0.1]}}, {1., 
        FormBox[
         TemplateBox[{0., 0.}, "Spacer2"], TraditionalForm], {0.01, 0.}, {
         AbsoluteThickness[0.1]}}, {-0.2, 
        FormBox[
         TemplateBox[{0., 0.}, "Spacer2"], TraditionalForm], {0.005, 0.}, {
         AbsoluteThickness[0.1]}}, {-0.15, 
        FormBox[
         TemplateBox[{0., 0.}, "Spacer2"], TraditionalForm], {0.005, 0.}, {
         AbsoluteThickness[0.1]}}, {-0.1, 
        FormBox[
         TemplateBox[{0., 0.}, "Spacer2"], TraditionalForm], {0.005, 0.}, {
         AbsoluteThickness[0.1]}}, {-0.05, 
        FormBox[
         TemplateBox[{0., 0.}, "Spacer2"], TraditionalForm], {0.005, 0.}, {
         AbsoluteThickness[0.1]}}, {0.05, 
        FormBox[
         TemplateBox[{0., 0.}, "Spacer2"], TraditionalForm], {0.005, 0.}, {
         AbsoluteThickness[0.1]}}, {0.1, 
        FormBox[
         TemplateBox[{0., 0.}, "Spacer2"], TraditionalForm], {0.005, 0.}, {
         AbsoluteThickness[0.1]}}, {0.15, 
        FormBox[
         TemplateBox[{0., 0.}, "Spacer2"], TraditionalForm], {0.005, 0.}, {
         AbsoluteThickness[0.1]}}, {0.25, 
        FormBox[
         TemplateBox[{0., 0.}, "Spacer2"], TraditionalForm], {0.005, 0.}, {
         AbsoluteThickness[0.1]}}, {0.3, 
        FormBox[
         TemplateBox[{0., 0.}, "Spacer2"], TraditionalForm], {0.005, 0.}, {
         AbsoluteThickness[0.1]}}, {0.35, 
        FormBox[
         TemplateBox[{0., 0.}, "Spacer2"], TraditionalForm], {0.005, 0.}, {
         AbsoluteThickness[0.1]}}, {0.45, 
        FormBox[
         TemplateBox[{0., 0.}, "Spacer2"], TraditionalForm], {0.005, 0.}, {
         AbsoluteThickness[0.1]}}, {0.5, 
        FormBox[
         TemplateBox[{0., 0.}, "Spacer2"], TraditionalForm], {0.005, 0.}, {
         AbsoluteThickness[0.1]}}, {0.55, 
        FormBox[
         TemplateBox[{0., 0.}, "Spacer2"], TraditionalForm], {0.005, 0.}, {
         AbsoluteThickness[0.1]}}, {0.65, 
        FormBox[
         TemplateBox[{0., 0.}, "Spacer2"], TraditionalForm], {0.005, 0.}, {
         AbsoluteThickness[0.1]}}, {0.7, 
        FormBox[
         TemplateBox[{0., 0.}, "Spacer2"], TraditionalForm], {0.005, 0.}, {
         AbsoluteThickness[0.1]}}, {0.75, 
        FormBox[
         TemplateBox[{0., 0.}, "Spacer2"], TraditionalForm], {0.005, 0.}, {
         AbsoluteThickness[0.1]}}, {0.85, 
        FormBox[
         TemplateBox[{0., 0.}, "Spacer2"], TraditionalForm], {0.005, 0.}, {
         AbsoluteThickness[0.1]}}, {0.9, 
        FormBox[
         TemplateBox[{0., 0.}, "Spacer2"], TraditionalForm], {0.005, 0.}, {
         AbsoluteThickness[0.1]}}, {0.95, 
        FormBox[
         TemplateBox[{0., 0.}, "Spacer2"], TraditionalForm], {0.005, 0.}, {
         AbsoluteThickness[0.1]}}, {1.05, 
        FormBox[
         TemplateBox[{0., 0.}, "Spacer2"], TraditionalForm], {0.005, 0.}, {
         AbsoluteThickness[0.1]}}, {1.1, 
        FormBox[
         TemplateBox[{0., 0.}, "Spacer2"], TraditionalForm], {0.005, 0.}, {
         AbsoluteThickness[0.1]}}, {1.15, 
        FormBox[
         TemplateBox[{0., 0.}, "Spacer2"], TraditionalForm], {0.005, 0.}, {
         AbsoluteThickness[0.1]}}, {1.2, 
        FormBox[
         TemplateBox[{0., 0.}, "Spacer2"], TraditionalForm], {0.005, 0.}, {
         AbsoluteThickness[0.1]}}}}, {Automatic, {{0., 
        FormBox[
         TemplateBox[{0., 0.}, "Spacer2"], TraditionalForm], {0.01, 0.}, {
         AbsoluteThickness[0.1]}}, {50., 
        FormBox[
         TemplateBox[{0., 0.}, "Spacer2"], TraditionalForm], {0.01, 0.}, {
         AbsoluteThickness[0.1]}}, {100., 
        FormBox[
         TemplateBox[{0., 0.}, "Spacer2"], TraditionalForm], {0.01, 0.}, {
         AbsoluteThickness[0.1]}}, {150., 
        FormBox[
         TemplateBox[{0., 0.}, "Spacer2"], TraditionalForm], {0.01, 0.}, {
         AbsoluteThickness[0.1]}}, {200., 
        FormBox[
         TemplateBox[{0., 0.}, "Spacer2"], TraditionalForm], {0.01, 0.}, {
         AbsoluteThickness[0.1]}}, {-50., 
        FormBox[
         TemplateBox[{0., 0.}, "Spacer2"], TraditionalForm], {0.005, 0.}, {
         AbsoluteThickness[0.1]}}, {-40., 
        FormBox[
         TemplateBox[{0., 0.}, "Spacer2"], TraditionalForm], {0.005, 0.}, {
         AbsoluteThickness[0.1]}}, {-30., 
        FormBox[
         TemplateBox[{0., 0.}, "Spacer2"], TraditionalForm], {0.005, 0.}, {
         AbsoluteThickness[0.1]}}, {-20., 
        FormBox[
         TemplateBox[{0., 0.}, "Spacer2"], TraditionalForm], {0.005, 0.}, {
         AbsoluteThickness[0.1]}}, {-10., 
        FormBox[
         TemplateBox[{0., 0.}, "Spacer2"], TraditionalForm], {0.005, 0.}, {
         AbsoluteThickness[0.1]}}, {10., 
        FormBox[
         TemplateBox[{0., 0.}, "Spacer2"], TraditionalForm], {0.005, 0.}, {
         AbsoluteThickness[0.1]}}, {20., 
        FormBox[
         TemplateBox[{0., 0.}, "Spacer2"], TraditionalForm], {0.005, 0.}, {
         AbsoluteThickness[0.1]}}, {30., 
        FormBox[
         TemplateBox[{0., 0.}, "Spacer2"], TraditionalForm], {0.005, 0.}, {
         AbsoluteThickness[0.1]}}, {40., 
        FormBox[
         TemplateBox[{0., 0.}, "Spacer2"], TraditionalForm], {0.005, 0.}, {
         AbsoluteThickness[0.1]}}, {60., 
        FormBox[
         TemplateBox[{0., 0.}, "Spacer2"], TraditionalForm], {0.005, 0.}, {
         AbsoluteThickness[0.1]}}, {70., 
        FormBox[
         TemplateBox[{0., 0.}, "Spacer2"], TraditionalForm], {0.005, 0.}, {
         AbsoluteThickness[0.1]}}, {80., 
        FormBox[
         TemplateBox[{0., 0.}, "Spacer2"], TraditionalForm], {0.005, 0.}, {
         AbsoluteThickness[0.1]}}, {90., 
        FormBox[
         TemplateBox[{0., 0.}, "Spacer2"], TraditionalForm], {0.005, 0.}, {
         AbsoluteThickness[0.1]}}, {110., 
        FormBox[
         TemplateBox[{0., 0.}, "Spacer2"], TraditionalForm], {0.005, 0.}, {
         AbsoluteThickness[0.1]}}, {120., 
        FormBox[
         TemplateBox[{0., 0.}, "Spacer2"], TraditionalForm], {0.005, 0.}, {
         AbsoluteThickness[0.1]}}, {130., 
        FormBox[
         TemplateBox[{0., 0.}, "Spacer2"], TraditionalForm], {0.005, 0.}, {
         AbsoluteThickness[0.1]}}, {140., 
        FormBox[
         TemplateBox[{0., 0.}, "Spacer2"], TraditionalForm], {0.005, 0.}, {
         AbsoluteThickness[0.1]}}, {160., 
        FormBox[
         TemplateBox[{0., 0.}, "Spacer2"], TraditionalForm], {0.005, 0.}, {
         AbsoluteThickness[0.1]}}, {170., 
        FormBox[
         TemplateBox[{0., 0.}, "Spacer2"], TraditionalForm], {0.005, 0.}, {
         AbsoluteThickness[0.1]}}, {180., 
        FormBox[
         TemplateBox[{0., 0.}, "Spacer2"], TraditionalForm], {0.005, 0.}, {
         AbsoluteThickness[0.1]}}, {190., 
        FormBox[
         TemplateBox[{0., 0.}, "Spacer2"], TraditionalForm], {0.005, 0.}, {
         AbsoluteThickness[0.1]}}, {210., 
        FormBox[
         TemplateBox[{0., 0.}, "Spacer2"], TraditionalForm], {0.005, 0.}, {
         AbsoluteThickness[0.1]}}, {220., 
        FormBox[
         TemplateBox[{0., 0.}, "Spacer2"], TraditionalForm], {0.005, 0.}, {
         AbsoluteThickness[0.1]}}, {230., 
        FormBox[
         TemplateBox[{0., 0.}, "Spacer2"], TraditionalForm], {0.005, 0.}, {
         AbsoluteThickness[0.1]}}, {240., 
        FormBox[
         TemplateBox[{0., 0.}, "Spacer2"], TraditionalForm], {0.005, 0.}, {
         AbsoluteThickness[0.1]}}, {250., 
        FormBox[
         TemplateBox[{0., 0.}, "Spacer2"], TraditionalForm], {0.005, 0.}, {
         AbsoluteThickness[0.1]}}}}}],
  GridLines->{None, None},
  GridLinesStyle->Directive[
    GrayLevel[0.5, 0.4]],
  ImagePadding->All,
  Method->{
   "DefaultBoundaryStyle" -> Automatic, "DefaultMeshStyle" -> 
    AbsolutePointSize[6], "ScalingFunctions" -> None, 
    "CoordinatesToolOptions" -> {"DisplayFunction" -> ({
        (Identity[#]& )[
         Part[#, 1]], 
        (Identity[#]& )[
         Part[#, 2]]}& ), "CopiedValueFunction" -> ({
        (Identity[#]& )[
         Part[#, 1]], 
        (Identity[#]& )[
         Part[#, 2]]}& )}},
  PlotRange->{All, All},
  PlotRangeClipping->True,
  PlotRangePadding->{{
     Scaled[0.02], 
     Scaled[0.02]}, {
     Scaled[0.05], 
     Scaled[0.05]}},
  Ticks->{Automatic, Automatic}]], "Output",
 CellChangeTimes->{
  3.684646609376851*^9, 3.6846482624566593`*^9, 3.684653218382601*^9, 
   3.6846533287173653`*^9, 3.6846533630484324`*^9, {3.684653512565412*^9, 
   3.684653531993017*^9}, {3.684653732072617*^9, 3.68465375546776*^9}, 
   3.6846555974753847`*^9, 3.6846568686613607`*^9, 3.68465843474193*^9, 
   3.684660534209062*^9, 3.684661771350298*^9, {3.684661859292816*^9, 
   3.6846618700304327`*^9}, 3.684662742870632*^9, 3.684665161578156*^9, {
   3.684667403952167*^9, 3.684667442032013*^9}, 3.684667529373116*^9, {
   3.6846676476179743`*^9, 3.684667661352914*^9}, 3.684668051337783*^9, 
   3.684668168598377*^9, 3.684668284610692*^9, 3.684668411470366*^9, {
   3.684668539168303*^9, 3.6846685485349693`*^9}, 3.684669969747223*^9, 
   3.684733366237205*^9, {3.684734640301774*^9, 3.68473466934347*^9}, 
   3.6847408193352613`*^9, {3.684740926253388*^9, 3.6847409284711847`*^9}, {
   3.684742254167059*^9, 3.684742295382247*^9}, 3.684743038121805*^9, {
   3.684746384567029*^9, 3.684746533728855*^9}, 3.684747069282744*^9, 
   3.684747118830195*^9, {3.684747211339753*^9, 3.6847472343092527`*^9}, 
   3.684747586093278*^9, {3.684748910708096*^9, 3.684748925115118*^9}, 
   3.684748955196331*^9, 3.684749034437786*^9, 3.684750658742113*^9, {
   3.68475121380472*^9, 3.684751223788166*^9}, 3.684817810982751*^9, {
   3.684818162736556*^9, 3.684818179628829*^9}, 3.6848205561720037`*^9, 
   3.6848205998532543`*^9, {3.6848210911589518`*^9, 3.684821114677948*^9}, 
   3.684821275325873*^9, 3.684821352733821*^9, 3.684821400936359*^9, 
   3.6848214638445168`*^9, 3.6848216007280607`*^9, {3.684829331783865*^9, 
   3.6848293458691273`*^9}, {3.684829380222608*^9, 3.684829384024599*^9}, {
   3.684831760463128*^9, 3.684831767219746*^9}, 3.6848318217304487`*^9, 
   3.684831856463953*^9, {3.6848319214812317`*^9, 3.684831984440761*^9}, {
   3.684832026138053*^9, 3.684832031417535*^9}, 3.6848348479336853`*^9, 
   3.6848349246584673`*^9, {3.6848353963192883`*^9, 3.68483540956993*^9}, {
   3.684835484315556*^9, 3.684835504279069*^9}, 3.684836017528316*^9, {
   3.684836235811346*^9, 3.684836248823457*^9}, 3.6848366143977823`*^9, 
   3.685100402187455*^9, {3.685100614437097*^9, 3.685100617718994*^9}, {
   3.685101220839252*^9, 3.685101237235146*^9}, {3.6851604027974033`*^9, 
   3.6851604045434732`*^9}, {3.6851606792724123`*^9, 3.6851607013003674`*^9}, 
   3.685161441042499*^9, 3.685162301586506*^9, 3.685164345263659*^9, {
   3.685171652961561*^9, 3.6851716690967503`*^9}, 3.685171800047071*^9, 
   3.6851738557710447`*^9, 3.685173947848205*^9, 3.685174179161727*^9, 
   3.685254196259898*^9, {3.685697512785742*^9, 3.68569754144866*^9}, 
   3.685698665306581*^9, 3.685768609472293*^9, {3.685953944050851*^9, 
   3.685953953623021*^9}, 3.686041195031177*^9, 3.6932876277156763`*^9, 
   3.69330321199098*^9, 3.693311345773324*^9, 3.694254005322057*^9, 
   3.696053327548603*^9, 3.700997321443737*^9, 3.732339776282041*^9, 
   3.750578592701199*^9, 3.751283450689911*^9, 3.751366839998171*^9, 
   3.753525187994563*^9, 3.753530239419219*^9, 3.7535990495865726`*^9, 
   3.757251749523862*^9, 3.757334765522046*^9, 3.7573371414056587`*^9, 
   3.757337904972814*^9, 3.7573990092583017`*^9, 3.757658776064392*^9, 
   3.757682181705565*^9, 3.7582773664389467`*^9, 3.762246023355856*^9, 
   3.7657108703452168`*^9, 3.767001559518464*^9, 3.7755628072441797`*^9, 
   3.775805818403658*^9, 3.775971708326848*^9, 3.775972118668741*^9, 
   3.775994193967638*^9, 3.775994483341127*^9, 3.780741571797443*^9, 
   3.780746234881146*^9, 
   3.780904752022373*^9},ExpressionUUID->"9a15d4dc-c882-4e52-b486-\
b8541f6b5cdd"]
}, Closed]],

Cell["h = 0.1", "Text",
 CellChangeTimes->{{3.684226923957221*^9, 3.684226929694434*^9}, 
   3.684228040791944*^9},ExpressionUUID->"e3e738b5-819d-4fdb-9bb8-\
0fe4f00662df"],

Cell[BoxData[{
 RowBox[{
  RowBox[{"PiRelh01p005s05", "=", 
   RowBox[{
    RowBox[{"Import", "[", 
     RowBox[{
     "\"\<SLIM_F033/StatsProc_R_220_h_0.1_self_0.5_f_0.05_10b_SLIM.dat\>\"", 
      ",", "\"\<Table\>\""}], "]"}], "[", 
    RowBox[{"[", "10", "]"}], "]"}]}], ";"}], "\[IndentingNewLine]", 
 RowBox[{
  RowBox[{"PiRelh01p005s05CIB", "=", 
   RowBox[{
    RowBox[{"Import", "[", 
     RowBox[{
     "\"\<SLIM_F033/StatsProc_R_220_h_0.1_self_0.5_f_0.05_10b_SLIM.dat\>\"", 
      ",", "\"\<Table\>\""}], "]"}], "[", 
    RowBox[{"[", "11", "]"}], "]"}]}], ";"}], "\[IndentingNewLine]", 
 RowBox[{
  RowBox[{"PiRelh01p005s05CIT", "=", 
   RowBox[{
    RowBox[{"Import", "[", 
     RowBox[{
     "\"\<SLIM_F033/StatsProc_R_220_h_0.1_self_0.5_f_0.05_10b_SLIM.dat\>\"", 
      ",", "\"\<Table\>\""}], "]"}], "[", 
    RowBox[{"[", "12", "]"}], "]"}]}], ";"}], "\[IndentingNewLine]", 
 RowBox[{
  RowBox[{"PiRelh01p005s05S", "=", 
   RowBox[{"Partition", "[", 
    RowBox[{
     RowBox[{"Riffle", "[", 
      RowBox[{
       RowBox[{"Partition", "[", 
        RowBox[{
         RowBox[{"Riffle", "[", 
          RowBox[{"Rin", ",", "PiRelh01p005s05"}], "]"}], ",", "2"}], "]"}], 
       ",", 
       RowBox[{"Map", "[", 
        RowBox[{"ErrorBar", ",", 
         RowBox[{"Partition", "[", 
          RowBox[{
           RowBox[{"Riffle", "[", 
            RowBox[{
             RowBox[{"-", "PiRelh01p005s05CIB"}], ",", "PiRelh01p005s05CIT"}],
             "]"}], ",", "2"}], "]"}]}], "]"}]}], "]"}], ",", "2"}], "]"}]}], 
  ";"}]}], "Input",
 CellChangeTimes->{{3.653653036260165*^9, 3.653653104164641*^9}, {
   3.6536534558138323`*^9, 3.653653492364831*^9}, {3.6536541759432163`*^9, 
   3.653654187606119*^9}, {3.654002804038301*^9, 3.654002848570283*^9}, {
   3.65400707613225*^9, 3.65400714761635*^9}, {3.654007181678842*^9, 
   3.654007213974663*^9}, {3.6540072536782303`*^9, 3.654007257582032*^9}, {
   3.654016049212839*^9, 3.654016121962118*^9}, {3.6540167048861723`*^9, 
   3.654016713740767*^9}, {3.654017458143495*^9, 3.65401746554847*^9}, {
   3.654017547522593*^9, 3.654017558925556*^9}, {3.654018616166*^9, 
   3.654018634837932*^9}, {3.6540187358919077`*^9, 3.6540187714746523`*^9}, {
   3.654022017780428*^9, 3.654022129485979*^9}, {3.654022295188756*^9, 
   3.654022326389936*^9}, {3.654022369299567*^9, 3.654022373795104*^9}, {
   3.654022407404544*^9, 3.654022459634942*^9}, {3.654022668283675*^9, 
   3.6540226743699827`*^9}, 3.654383216193337*^9, {3.654383348043723*^9, 
   3.654383394709196*^9}, {3.654383430016759*^9, 3.654383531272525*^9}, {
   3.654425039055666*^9, 3.6544250435341263`*^9}, {3.654425167667512*^9, 
   3.6544251734340143`*^9}, {3.6544253061766033`*^9, 
   3.6544253102463903`*^9}, {3.654439013613021*^9, 3.654439015235106*^9}, {
   3.654439135694812*^9, 3.654439143222514*^9}, {3.6544401018270397`*^9, 
   3.654440173366612*^9}, {3.654440292940403*^9, 3.654440296563925*^9}, {
   3.654440329735461*^9, 3.654440346069376*^9}, {3.654440385306116*^9, 
   3.654440388888916*^9}, {3.654440485030156*^9, 3.654440487917371*^9}, {
   3.6544405261329603`*^9, 3.654440580408437*^9}, {3.654440933517931*^9, 
   3.6544409376296673`*^9}, {3.654441049110503*^9, 3.6544410688999147`*^9}, {
   3.654441392686808*^9, 3.654441396014359*^9}, {3.654441507935905*^9, 
   3.654441509900654*^9}, {3.6544415412971077`*^9, 3.654441545956717*^9}, {
   3.654441577827374*^9, 3.654441620032895*^9}, {3.65444165376261*^9, 
   3.654441710909322*^9}, {3.654442359884213*^9, 3.654442365595182*^9}, {
   3.6544429337443657`*^9, 3.65444294030766*^9}, {3.654443020868534*^9, 
   3.654443025692136*^9}, {3.654443163623163*^9, 3.65444316894974*^9}, {
   3.6544472542595663`*^9, 3.654447281727892*^9}, {3.65451655187488*^9, 
   3.6545165750178013`*^9}, {3.6842273340186443`*^9, 3.68422741476595*^9}, {
   3.684227452460857*^9, 3.684227482653543*^9}, 3.684227634134616*^9, {
   3.684227866080183*^9, 3.684227892468285*^9}, {3.6842282821802*^9, 
   3.684228336750095*^9}, {3.6847339035827103`*^9, 3.68473394293469*^9}, {
   3.68474897885672*^9, 3.684748979032939*^9}, {3.68481783461222*^9, 
   3.684817834755838*^9}, 3.684821754785265*^9, {3.684821996839505*^9, 
   3.684822011574394*^9}, {3.6848221240249157`*^9, 3.684822185137055*^9}, {
   3.684835322758922*^9, 3.68483537457261*^9}, {3.6848369154943237`*^9, 
   3.684836928840904*^9}, {3.684838950934573*^9, 3.6848389609768877`*^9}, {
   3.684839186621656*^9, 3.6848391965731773`*^9}, {3.684839680366024*^9, 
   3.684839690257402*^9}, {3.685171737245879*^9, 3.685171751119899*^9}, {
   3.685171784891139*^9, 3.68517178772289*^9}, {3.6851719531905813`*^9, 
   3.685171961636602*^9}, {3.685172114991482*^9, 3.685172156524788*^9}, {
   3.685172271312191*^9, 3.685172281450234*^9}, {3.685174185139299*^9, 
   3.685174187421389*^9}, {3.685174258095673*^9, 3.685174267231577*^9}, {
   3.685174467008316*^9, 3.685174513095083*^9}, {3.6851747064558697`*^9, 
   3.6851747163430557`*^9}, {3.685175901232164*^9, 3.685175909628449*^9}, {
   3.685768619985354*^9, 3.685768659000304*^9}, {3.6859539615051327`*^9, 
   3.685954022881016*^9}, {3.693288670050959*^9, 3.6932887309237843`*^9}, {
   3.693293490374263*^9, 3.693293498762623*^9}, {3.694254017695018*^9, 
   3.6942540658940897`*^9}, {3.696053332527731*^9, 3.6960533441886587`*^9}, {
   3.732339778849257*^9, 3.73233978103131*^9}, {3.753513099969962*^9, 
   3.753513099979505*^9}, {3.753525237713386*^9, 3.753525242055025*^9}, {
   3.762245931280321*^9, 
   3.76224593130455*^9}},ExpressionUUID->"f2dab639-4acf-402b-887b-\
379441446ecb"],

Cell[CellGroupData[{

Cell[BoxData[
 RowBox[{"Ph01p005s05", "=", 
  RowBox[{"Plot", "[", 
   RowBox[{
    RowBox[{"{", 
     RowBox[{
      RowBox[{"PWR2B", "[", 
       RowBox[{
       "5000", ",", "0.05", ",", "0.1", ",", "0.5", ",", "R", ",", "0.05"}], 
       "]"}], ",", 
      RowBox[{"ExPiSV", "[", 
       RowBox[{"5000", ",", "0.05", ",", "0.1", ",", "0.5", ",", 
        FractionBox["R", "10000"], ",", "0.05"}], "]"}]}], "}"}], ",", 
    RowBox[{"{", 
     RowBox[{"R", ",", "0", ",", "220"}], "}"}], ",", 
    RowBox[{"PlotStyle", "\[Rule]", 
     RowBox[{"{", 
      RowBox[{
       RowBox[{"{", 
        RowBox[{"Red", ",", "Thick", ",", "Dashed"}], "}"}], ",", 
       RowBox[{"{", 
        RowBox[{"Red", ",", "Thick"}], "}"}]}], "}"}]}], ",", 
    RowBox[{"PlotRange", "\[Rule]", "All"}], ",", 
    RowBox[{"Frame", "\[Rule]", 
     RowBox[{"{", 
      RowBox[{
       RowBox[{"{", 
        RowBox[{"True", ",", "False"}], "}"}], ",", 
       RowBox[{"{", 
        RowBox[{"True", ",", "False"}], "}"}]}], "}"}]}], ",", 
    RowBox[{"BaseStyle", "\[Rule]", 
     RowBox[{"{", 
      RowBox[{
       RowBox[{"FontWeight", "\[Rule]", "\"\<Bold\>\""}], ",", 
       RowBox[{"FontColor", "\[Rule]", "Black"}], ",", 
       RowBox[{"FontSize", "\[Rule]", "12"}]}], "}"}]}]}], "]"}]}]], "Input",
 CellChangeTimes->{{3.684747258214357*^9, 3.684747310929534*^9}, {
   3.684821826926012*^9, 3.684821835436428*^9}, {3.684822198289124*^9, 
   3.684822198608883*^9}, 3.684831773550596*^9, {3.684831987495885*^9, 
   3.684831989492929*^9}, {3.684832034947431*^9, 3.68483203520323*^9}, 
   3.684835110184259*^9, {3.68483516802275*^9, 3.684835176532138*^9}, {
   3.684835514266283*^9, 3.684835542775405*^9}, {3.684836932838345*^9, 
   3.684836933718054*^9}, {3.684838702987393*^9, 3.684838727382564*^9}, {
   3.6848387910788527`*^9, 3.6848388225322027`*^9}, 3.684838966655342*^9, {
   3.684839339858387*^9, 3.684839358480523*^9}, {3.6851626831733828`*^9, 
   3.6851627224195757`*^9}, {3.685162762292719*^9, 3.685162787043489*^9}, 
   3.6851628905247393`*^9, {3.685164349868472*^9, 3.685164352891348*^9}, {
   3.6851717630699053`*^9, 3.6851717755635767`*^9}, {3.6851745195434027`*^9, 
   3.685174522839628*^9}, {3.6859540271195097`*^9, 3.685954035580916*^9}, {
   3.686041201392593*^9, 3.686041213042424*^9}, {3.693288733388494*^9, 
   3.693288743858535*^9}, {3.694254068262404*^9, 3.694254070278118*^9}, 
   3.6960533471806307`*^9, {3.700997328134047*^9, 3.700997328424555*^9}, {
   3.7512834594680433`*^9, 3.751283466777961*^9}, {3.753525245314947*^9, 
   3.753525247279681*^9}, 3.757337911151499*^9, 3.762245931313632*^9, {
   3.765710702161819*^9, 
   3.765710702641788*^9}},ExpressionUUID->"194f4991-2125-4c68-a6e3-\
8513241abacf"],

Cell[BoxData[
 GraphicsBox[{{{}, {}, 
    TagBox[
     {RGBColor[1, 0, 0], Thickness[Large], Opacity[1.], 
      Dashing[{Small, Small}], LineBox[CompressedData["
1:eJwVynk41I0axvGxlYqyRI4lS1JvvLZqrPU8jSwVZWlKKL0pYRQi5Uhpp6is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       "]]},
     Annotation[#, "Charting`Private`Tag$125874#1"]& ], 
    TagBox[
     {RGBColor[1, 0, 0], Thickness[Large], Opacity[1.], 
      LineBox[CompressedData["
1:eJwVzHk01IsbBnCmLN2USpamRSYpmRomydr7lmxZQk0JRU2WZsqWK25F8UMb
ETGFpNyK7GRJiRZCkT3Zxr7OdzRaLKU7vz+e85zPOc95lE542rqQRERErgvz
/5YqYhb0NjfuUq9d+q3pTtSuuOhDC/WNc0EhIE+e5eAB9Ztj7OWMKyBwOqWR
tzsQ2L65oQuMG4B6ndPRJB0JOndx9axRL3gESbXkZSbB+q2Srt+NvoJCaGlL
6WQGxP5gL54yEsXm6I+2+6JLIdZXEEX5JIo+v49ftbB7AbECfzlbexJK5rQn
Ka17CbeJUKVcjwUoGwO1Vo/KIG4oeadnvBi2JhwwCGwuB05rE3N8ZBF+MPJ/
0f/iDVh1rO3+arQcH6j533WnVsOmdscz7VFCd4u9sg6rBpG2hF/lHcvxQ03a
hdyeashrXLU6ynsFjqxQPdUbVQNyNbJ225JkMHVbejOZVwvdxUsaWd9k8aHg
0ZfhiDrwjPv9rv8BGaP7ja79LG0A01h9Ri2PjKN6LCv/3gag3Do/kKe9GlNX
ZFPeiTdCc8QMKbhuNWaVrr/31roRtEO/w/rZNbgo+ZGsa18jiPjyShxtFNH2
k7bx1V9N8P4J0Tr2RwkjTSbon5a2AonHxX4KBVuZlHpvaivoaTSldxhRsNc6
foxv1gpZJUWBH65T0OMvhbjg/7XC7ZpLKlnyG/DxXLiz5HQrnJhY4edNU8au
g+FS1Z/bYI62U3b6mArO7mDx7wW3g6avatDkZRXcX5ZssSuxHTyKV4+OpKrg
lfHJ8fJn7dCHIi/bx1TQfZv3U6+RdnhvU32y1G8TJs+MaQRZfIHYsw4FgZGb
Ud3pIQZJd8C2oqADYmVbsKbx1TQtuBNerZNRsuJuwYlHfInVnE6wDntExJHU
MOSXFYuf2Qk+jI9XN5uo4f1F/OyD7Z1QNEUuN/+khixXz/6VtC5A9ULqrT4q
lgU1GFxp7QLbtAkxRQkaiuuJdi6T64H+ZZea3FRpGNayDpiqPeDrL5OSY05D
hw1PSx/o90C8ia7+nigaknxPskdP9AAhMCzJk1LHsOdDwZysHqBHR/Nbbqsj
xbxj0kyJC6UfqY5rnmjgP53zZs1ZXND1li0seK6BvpGkd+uLuVC8cl7a8qMG
Bld09TMruFDoUP/mokAD40bIhnVNXMgb9Vbr0adjqaXCL81pLjwRK5pNaaBj
rFZTGgN6IdZg951Nc9txAt7k6FT1wplMRivdSgvp0hK7v7/qg1v5bpcjnLSw
fpU+qaayD4pLAqgjXlpIul40w/nYB6TKpOCkGC002+7xeGNHH3C6B7dJtmuh
BXW4bPZ7H7yW9gvvYu5EyboFb+5s6QcFnzjtKwHa6Hf5tNrnm/3wWqvtbleq
Lv4Kh6X3zQfgHlVSJ6NIF6NqlzHTbQYggKLT9k+NLlaOSKVkHx4A9aUJMgqT
uqh7oHIynSncDx67YaunhxzJyTCX8wNwPnboYlWDHv7t6ZjJTxsATcF359x5
feQUuCwJWjAI/2au3BRqB2hSZr0gLW0QqDvkfs6xAOfVF0pczhqEghfyVT4X
Ack2cg6M/EF4XUt2c34A+OyawsKpF4PAHV3/WG8C8Isgs5L0aRCWxMTJzACi
bZ+my7nvg2Ba/yAmuwkx0Fk8t85gCF6alMasmduNeXoW1Km3QxAQoVCClL1o
a1cW7ftwGH5VH9jTf84YK7QFIhVeI2DjUDpZ/68pPk+8I7pVdhQUKTvaX7/f
h5GnQ5Mup4xCQc+NjZpkS3z6TcXJS2UMyIJl8XzD/ehb4qS8P2YMUi/qFK6s
s0ZOr7W899wY/EycelnwzQa5LS5TlYxxyB8y/BwgcQAjZzqHftwfh0a1EOVA
jYOoPNQmu3BsHOwT7EIemzBQYm6boemmCTAWX7ty2d+HsEcixFGROQHE9bGK
ucTDeCHCUEaeMwF/9KyCpXLtsH60oXn67QScHb7v69h5BDOMlOuNv06A9cur
AQ1T9rih+J7NAnkejGaeT6gWc0TlmxbPZ7V5MHTHkS9CO4qJ0jNrP9jzwCKn
iXF07zG8tl6cVneOB7KvdYhpLycMW9xTUB7LA8tzzQ2LLZxxmGmTMJzFg7eU
tmeZLc6YzvAd9n/HA555A53POo4W7zxcNnbyYN81OR3DH8fxRBd5VRWfB2KH
uB8/B55A8rldgkJRAnySU+aWyDBR4Zp/SJsMASvnM/MYSUz0ym35krCBALcv
uSSD7Scxme7lenM7AfxakU6tVyfRLapMLWA3AS37mg19TF0wrVe0Y68VAWdM
kvdadrmg0mKqk4kDATpHntXpurvicoGR4VNXAopGXn+tmnfFyHbbxXt8CIgR
YzyMu+WGQ/dl84kLBDzcSe8+t8YdSa6Wx/aHEeAyLJ43neuObvkXng/cJMAh
Q0X6hsEp3LTnZ+dBDgE58zWzzpWnMJwRsVH1PgGFda5BLfYsVJXTTdd4QsDX
fMsIx0EWNr0svWGWTcCxJgG5apiFf73IOO4udI0g/onGGAtHrN1p4UKnavS9
EeezMFnB9Nlboe2y/WZzplmYNzbMghwCytKT3cSk2ChiEBu0PZeAGylfd2fR
2bjfrvGoXD4BM+Vx9Qo72PjjlrW1ptCuXL2jITvZGJLRrWcrNCiG+dvps1Fs
kj4fIbQgkZxNMmZjYvEPmlgBAUc4hmsOH2Hj1NtyM4HQlUUjaRUObFw4ol0n
/YwAelvETuox4b9Tn/lWoaXkPtuKMtmoEt1Adxe6POb01aen2TiUYp/dJfTW
/OXycp5slCHH/54V+m5jYeolbzbO2ckaKRQScHa5aDnDj43RjJ5XtkJz1R9Z
lvuzsUCFNuUptIW1eceW82y8PPheMULoEs9J99sX2Vh1J8soXWiVm7d//Ali
Y9a+vpNVQv8HkwpFlw==
       "]]},
     Annotation[#, "Charting`Private`Tag$125874#2"]& ]}, {}, {}},
  AspectRatio->NCache[GoldenRatio^(-1), 0.6180339887498948],
  Axes->{True, True},
  AxesLabel->{None, None},
  AxesOrigin->{0, 0},
  BaseStyle->{FontWeight -> "Bold", FontColor -> GrayLevel[0], FontSize -> 12},
  DisplayFunction->Identity,
  Frame->{{True, False}, {True, False}},
  FrameLabel->{{None, None}, {None, None}},
  FrameTicks->FrontEndValueCache[{{Automatic, 
      Charting`ScaledFrameTicks[{Identity, Identity}]}, {Automatic, 
      Charting`ScaledFrameTicks[{Identity, Identity}]}}, {{Automatic, {{0., 
        FormBox[
         TemplateBox[{0., 0.}, "Spacer2"], TraditionalForm], {0.01, 0.}, {
         AbsoluteThickness[0.1]}}, {0.2, 
        FormBox[
         TemplateBox[{0., 0.}, "Spacer2"], TraditionalForm], {0.01, 0.}, {
         AbsoluteThickness[0.1]}}, {0.4, 
        FormBox[
         TemplateBox[{0., 0.}, "Spacer2"], TraditionalForm], {0.01, 0.}, {
         AbsoluteThickness[0.1]}}, {0.6, 
        FormBox[
         TemplateBox[{0., 0.}, "Spacer2"], TraditionalForm], {0.01, 0.}, {
         AbsoluteThickness[0.1]}}, {0.8, 
        FormBox[
         TemplateBox[{0., 0.}, "Spacer2"], TraditionalForm], {0.01, 0.}, {
         AbsoluteThickness[0.1]}}, {1., 
        FormBox[
         TemplateBox[{0., 0.}, "Spacer2"], TraditionalForm], {0.01, 0.}, {
         AbsoluteThickness[0.1]}}, {-0.2, 
        FormBox[
         TemplateBox[{0., 0.}, "Spacer2"], TraditionalForm], {0.005, 0.}, {
         AbsoluteThickness[0.1]}}, {-0.15, 
        FormBox[
         TemplateBox[{0., 0.}, "Spacer2"], TraditionalForm], {0.005, 0.}, {
         AbsoluteThickness[0.1]}}, {-0.1, 
        FormBox[
         TemplateBox[{0., 0.}, "Spacer2"], TraditionalForm], {0.005, 0.}, {
         AbsoluteThickness[0.1]}}, {-0.05, 
        FormBox[
         TemplateBox[{0., 0.}, "Spacer2"], TraditionalForm], {0.005, 0.}, {
         AbsoluteThickness[0.1]}}, {0.05, 
        FormBox[
         TemplateBox[{0., 0.}, "Spacer2"], TraditionalForm], {0.005, 0.}, {
         AbsoluteThickness[0.1]}}, {0.1, 
        FormBox[
         TemplateBox[{0., 0.}, "Spacer2"], TraditionalForm], {0.005, 0.}, {
         AbsoluteThickness[0.1]}}, {0.15, 
        FormBox[
         TemplateBox[{0., 0.}, "Spacer2"], TraditionalForm], {0.005, 0.}, {
         AbsoluteThickness[0.1]}}, {0.25, 
        FormBox[
         TemplateBox[{0., 0.}, "Spacer2"], TraditionalForm], {0.005, 0.}, {
         AbsoluteThickness[0.1]}}, {0.3, 
        FormBox[
         TemplateBox[{0., 0.}, "Spacer2"], TraditionalForm], {0.005, 0.}, {
         AbsoluteThickness[0.1]}}, {0.35, 
        FormBox[
         TemplateBox[{0., 0.}, "Spacer2"], TraditionalForm], {0.005, 0.}, {
         AbsoluteThickness[0.1]}}, {0.45, 
        FormBox[
         TemplateBox[{0., 0.}, "Spacer2"], TraditionalForm], {0.005, 0.}, {
         AbsoluteThickness[0.1]}}, {0.5, 
        FormBox[
         TemplateBox[{0., 0.}, "Spacer2"], TraditionalForm], {0.005, 0.}, {
         AbsoluteThickness[0.1]}}, {0.55, 
        FormBox[
         TemplateBox[{0., 0.}, "Spacer2"], TraditionalForm], {0.005, 0.}, {
         AbsoluteThickness[0.1]}}, {0.65, 
        FormBox[
         TemplateBox[{0., 0.}, "Spacer2"], TraditionalForm], {0.005, 0.}, {
         AbsoluteThickness[0.1]}}, {0.7, 
        FormBox[
         TemplateBox[{0., 0.}, "Spacer2"], TraditionalForm], {0.005, 0.}, {
         AbsoluteThickness[0.1]}}, {0.75, 
        FormBox[
         TemplateBox[{0., 0.}, "Spacer2"], TraditionalForm], {0.005, 0.}, {
         AbsoluteThickness[0.1]}}, {0.85, 
        FormBox[
         TemplateBox[{0., 0.}, "Spacer2"], TraditionalForm], {0.005, 0.}, {
         AbsoluteThickness[0.1]}}, {0.9, 
        FormBox[
         TemplateBox[{0., 0.}, "Spacer2"], TraditionalForm], {0.005, 0.}, {
         AbsoluteThickness[0.1]}}, {0.95, 
        FormBox[
         TemplateBox[{0., 0.}, "Spacer2"], TraditionalForm], {0.005, 0.}, {
         AbsoluteThickness[0.1]}}, {1.05, 
        FormBox[
         TemplateBox[{0., 0.}, "Spacer2"], TraditionalForm], {0.005, 0.}, {
         AbsoluteThickness[0.1]}}, {1.1, 
        FormBox[
         TemplateBox[{0., 0.}, "Spacer2"], TraditionalForm], {0.005, 0.}, {
         AbsoluteThickness[0.1]}}, {1.15, 
        FormBox[
         TemplateBox[{0., 0.}, "Spacer2"], TraditionalForm], {0.005, 0.}, {
         AbsoluteThickness[0.1]}}, {1.2, 
        FormBox[
         TemplateBox[{0., 0.}, "Spacer2"], TraditionalForm], {0.005, 0.}, {
         AbsoluteThickness[0.1]}}}}, {Automatic, {{0., 
        FormBox[
         TemplateBox[{0., 0.}, "Spacer2"], TraditionalForm], {0.01, 0.}, {
         AbsoluteThickness[0.1]}}, {50., 
        FormBox[
         TemplateBox[{0., 0.}, "Spacer2"], TraditionalForm], {0.01, 0.}, {
         AbsoluteThickness[0.1]}}, {100., 
        FormBox[
         TemplateBox[{0., 0.}, "Spacer2"], TraditionalForm], {0.01, 0.}, {
         AbsoluteThickness[0.1]}}, {150., 
        FormBox[
         TemplateBox[{0., 0.}, "Spacer2"], TraditionalForm], {0.01, 0.}, {
         AbsoluteThickness[0.1]}}, {200., 
        FormBox[
         TemplateBox[{0., 0.}, "Spacer2"], TraditionalForm], {0.01, 0.}, {
         AbsoluteThickness[0.1]}}, {-50., 
        FormBox[
         TemplateBox[{0., 0.}, "Spacer2"], TraditionalForm], {0.005, 0.}, {
         AbsoluteThickness[0.1]}}, {-40., 
        FormBox[
         TemplateBox[{0., 0.}, "Spacer2"], TraditionalForm], {0.005, 0.}, {
         AbsoluteThickness[0.1]}}, {-30., 
        FormBox[
         TemplateBox[{0., 0.}, "Spacer2"], TraditionalForm], {0.005, 0.}, {
         AbsoluteThickness[0.1]}}, {-20., 
        FormBox[
         TemplateBox[{0., 0.}, "Spacer2"], TraditionalForm], {0.005, 0.}, {
         AbsoluteThickness[0.1]}}, {-10., 
        FormBox[
         TemplateBox[{0., 0.}, "Spacer2"], TraditionalForm], {0.005, 0.}, {
         AbsoluteThickness[0.1]}}, {10., 
        FormBox[
         TemplateBox[{0., 0.}, "Spacer2"], TraditionalForm], {0.005, 0.}, {
         AbsoluteThickness[0.1]}}, {20., 
        FormBox[
         TemplateBox[{0., 0.}, "Spacer2"], TraditionalForm], {0.005, 0.}, {
         AbsoluteThickness[0.1]}}, {30., 
        FormBox[
         TemplateBox[{0., 0.}, "Spacer2"], TraditionalForm], {0.005, 0.}, {
         AbsoluteThickness[0.1]}}, {40., 
        FormBox[
         TemplateBox[{0., 0.}, "Spacer2"], TraditionalForm], {0.005, 0.}, {
         AbsoluteThickness[0.1]}}, {60., 
        FormBox[
         TemplateBox[{0., 0.}, "Spacer2"], TraditionalForm], {0.005, 0.}, {
         AbsoluteThickness[0.1]}}, {70., 
        FormBox[
         TemplateBox[{0., 0.}, "Spacer2"], TraditionalForm], {0.005, 0.}, {
         AbsoluteThickness[0.1]}}, {80., 
        FormBox[
         TemplateBox[{0., 0.}, "Spacer2"], TraditionalForm], {0.005, 0.}, {
         AbsoluteThickness[0.1]}}, {90., 
        FormBox[
         TemplateBox[{0., 0.}, "Spacer2"], TraditionalForm], {0.005, 0.}, {
         AbsoluteThickness[0.1]}}, {110., 
        FormBox[
         TemplateBox[{0., 0.}, "Spacer2"], TraditionalForm], {0.005, 0.}, {
         AbsoluteThickness[0.1]}}, {120., 
        FormBox[
         TemplateBox[{0., 0.}, "Spacer2"], TraditionalForm], {0.005, 0.}, {
         AbsoluteThickness[0.1]}}, {130., 
        FormBox[
         TemplateBox[{0., 0.}, "Spacer2"], TraditionalForm], {0.005, 0.}, {
         AbsoluteThickness[0.1]}}, {140., 
        FormBox[
         TemplateBox[{0., 0.}, "Spacer2"], TraditionalForm], {0.005, 0.}, {
         AbsoluteThickness[0.1]}}, {160., 
        FormBox[
         TemplateBox[{0., 0.}, "Spacer2"], TraditionalForm], {0.005, 0.}, {
         AbsoluteThickness[0.1]}}, {170., 
        FormBox[
         TemplateBox[{0., 0.}, "Spacer2"], TraditionalForm], {0.005, 0.}, {
         AbsoluteThickness[0.1]}}, {180., 
        FormBox[
         TemplateBox[{0., 0.}, "Spacer2"], TraditionalForm], {0.005, 0.}, {
         AbsoluteThickness[0.1]}}, {190., 
        FormBox[
         TemplateBox[{0., 0.}, "Spacer2"], TraditionalForm], {0.005, 0.}, {
         AbsoluteThickness[0.1]}}, {210., 
        FormBox[
         TemplateBox[{0., 0.}, "Spacer2"], TraditionalForm], {0.005, 0.}, {
         AbsoluteThickness[0.1]}}, {220., 
        FormBox[
         TemplateBox[{0., 0.}, "Spacer2"], TraditionalForm], {0.005, 0.}, {
         AbsoluteThickness[0.1]}}, {230., 
        FormBox[
         TemplateBox[{0., 0.}, "Spacer2"], TraditionalForm], {0.005, 0.}, {
         AbsoluteThickness[0.1]}}, {240., 
        FormBox[
         TemplateBox[{0., 0.}, "Spacer2"], TraditionalForm], {0.005, 0.}, {
         AbsoluteThickness[0.1]}}, {250., 
        FormBox[
         TemplateBox[{0., 0.}, "Spacer2"], TraditionalForm], {0.005, 0.}, {
         AbsoluteThickness[0.1]}}}}}],
  GridLines->{None, None},
  GridLinesStyle->Directive[
    GrayLevel[0.5, 0.4]],
  ImagePadding->All,
  Method->{
   "DefaultBoundaryStyle" -> Automatic, "DefaultMeshStyle" -> 
    AbsolutePointSize[6], "ScalingFunctions" -> None, 
    "CoordinatesToolOptions" -> {"DisplayFunction" -> ({
        (Identity[#]& )[
         Part[#, 1]], 
        (Identity[#]& )[
         Part[#, 2]]}& ), "CopiedValueFunction" -> ({
        (Identity[#]& )[
         Part[#, 1]], 
        (Identity[#]& )[
         Part[#, 2]]}& )}},
  PlotRange->{All, All},
  PlotRangeClipping->True,
  PlotRangePadding->{{
     Scaled[0.02], 
     Scaled[0.02]}, {
     Scaled[0.05], 
     Scaled[0.05]}},
  Ticks->{Automatic, Automatic}]], "Output",
 CellChangeTimes->{
  3.685163178146421*^9, 3.685163230155209*^9, 3.68516435794844*^9, {
   3.685171770813128*^9, 3.6851717766775913`*^9}, 3.685172160615519*^9, 
   3.685172284092658*^9, {3.685174520641404*^9, 3.685174523446746*^9}, 
   3.685254200186347*^9, 3.685697518193726*^9, 3.685698669903236*^9, 
   3.6857686619622498`*^9, 3.6859540359334373`*^9, {3.686041207855102*^9, 
   3.686041213531631*^9}, 3.6932887490645447`*^9, 3.693311351819573*^9, 
   3.694254071039349*^9, 3.696053347485471*^9, 3.700997328981687*^9, 
   3.732339783758374*^9, 3.750578592903687*^9, 3.751283467734598*^9, 
   3.7513668406740913`*^9, 3.7535252484327793`*^9, 3.7535990502170343`*^9, 
   3.757251753441476*^9, 3.757334766243991*^9, 3.757337146844825*^9, 
   3.757337912376092*^9, 3.757399009978519*^9, 3.757658776737669*^9, 
   3.757682182401802*^9, 3.7582773671298857`*^9, 3.762246024015359*^9, 
   3.7657108739110193`*^9, 3.7670015604233847`*^9, 3.775562812848003*^9, 
```
