## Supplemental File S1 for "Selective sweeps under dominance and inbreeding": File_S1.nb (part 3 of 10)

```
   3.775805818962022*^9, 3.775971708868752*^9, 3.775972119209042*^9, 
   3.775994194499288*^9, 3.775994483866736*^9, 3.780741572321619*^9, 
   3.780746235472807*^9, 
   3.780904752575901*^9},ExpressionUUID->"4201c087-7a09-4e44-b54d-\
7bcc6cfa732e"]
}, Closed]],

Cell[BoxData[
 RowBox[{
  RowBox[{"Ph01p005s05A", "=", 
   RowBox[{"Plot", "[", 
    RowBox[{
     RowBox[{"{", 
      RowBox[{"ExPiSV", "[", 
       RowBox[{"5000", ",", "0.05", ",", "0.1", ",", "0.5", ",", 
        FractionBox["R", "10000"], ",", "0.05"}], "]"}], "}"}], ",", 
     RowBox[{"{", 
      RowBox[{"R", ",", "0", ",", "220"}], "}"}], ",", 
     RowBox[{"PlotStyle", "\[Rule]", 
      RowBox[{"{", 
       RowBox[{"{", 
        RowBox[{"Red", ",", "Thick"}], "}"}], "}"}]}], ",", 
     RowBox[{"PlotRange", "\[Rule]", "All"}], ",", 
     RowBox[{"Frame", "\[Rule]", 
      RowBox[{"{", 
       RowBox[{
        RowBox[{"{", 
         RowBox[{"True", ",", "False"}], "}"}], ",", 
        RowBox[{"{", 
         RowBox[{"True", ",", "False"}], "}"}]}], "}"}]}], ",", 
     RowBox[{"BaseStyle", "\[Rule]", 
      RowBox[{"{", 
       RowBox[{
        RowBox[{"FontWeight", "\[Rule]", "\"\<Bold\>\""}], ",", 
        RowBox[{"FontColor", "\[Rule]", "Black"}], ",", 
        RowBox[{"FontSize", "\[Rule]", "12"}]}], "}"}]}]}], "]"}]}], 
  ";"}]], "Input",
 CellChangeTimes->{{3.684747258214357*^9, 3.684747310929534*^9}, {
   3.684821826926012*^9, 3.684821835436428*^9}, {3.684822198289124*^9, 
   3.684822198608883*^9}, 3.684831773550596*^9, {3.684831987495885*^9, 
   3.684831989492929*^9}, {3.684832034947431*^9, 3.68483203520323*^9}, 
   3.684835110184259*^9, {3.68483516802275*^9, 3.684835176532138*^9}, {
   3.684835514266283*^9, 3.684835542775405*^9}, {3.684836932838345*^9, 
   3.684836933718054*^9}, {3.684838702987393*^9, 3.684838727382564*^9}, {
   3.6848387910788527`*^9, 3.6848388225322027`*^9}, 3.684838966655342*^9, {
   3.684839339858387*^9, 3.684839358480523*^9}, {3.6851626831733828`*^9, 
   3.6851627224195757`*^9}, {3.685162762292719*^9, 3.685162787043489*^9}, 
   3.6851628905247393`*^9, {3.685164349868472*^9, 3.685164352891348*^9}, {
   3.6851717630699053`*^9, 3.6851717755635767`*^9}, {3.6851745195434027`*^9, 
   3.685174522839628*^9}, {3.6859540271195097`*^9, 3.685954035580916*^9}, {
   3.686041201392593*^9, 3.686041213042424*^9}, {3.693288733388494*^9, 
   3.693288743858535*^9}, {3.694254068262404*^9, 3.694254070278118*^9}, 
   3.6960533471806307`*^9, {3.700997328134047*^9, 3.700997328424555*^9}, {
   3.7512834594680433`*^9, 3.751283485825581*^9}, {3.7535252582243834`*^9, 
   3.753525258334676*^9}, 3.757337917329077*^9, 3.762245931328374*^9, 
   3.765710703233795*^9},ExpressionUUID->"1af6129e-dccb-4229-87e1-\
c1e304c98c0c"],

Cell[CellGroupData[{

Cell[BoxData[
 RowBox[{"Ph01p005s05S", "=", 
  RowBox[{"ErrorListPlot", "[", 
   RowBox[{"PiRelh01p005s05S", ",", 
    RowBox[{"PlotStyle", "\[Rule]", 
     RowBox[{"{", 
      RowBox[{"Red", ",", 
       RowBox[{"PointSize", "[", "0.02", "]"}]}], "}"}]}], ",", " ", 
    RowBox[{"PlotRange", "\[Rule]", 
     RowBox[{"{", 
      RowBox[{
       RowBox[{"{", 
        RowBox[{"0", ",", "220"}], "}"}], ",", 
       RowBox[{"{", 
        RowBox[{"0", ",", "1.1"}], "}"}]}], "}"}]}]}], "]"}]}]], "Input",
 CellChangeTimes->{{3.6536628880942574`*^9, 3.6536629200114717`*^9}, {
   3.65376533979405*^9, 3.653765340439199*^9}, {3.654022142135817*^9, 
   3.6540221451865873`*^9}, {3.654022463921932*^9, 3.654022471339056*^9}, 
   3.654383537670642*^9, {3.654514933875399*^9, 3.6545149398522882`*^9}, {
   3.684227615546255*^9, 3.6842276877808332`*^9}, {3.6842277227257833`*^9, 
   3.684227723011735*^9}, {3.6842278516477623`*^9, 3.684227857310865*^9}, {
   3.684227899135442*^9, 3.684227899197653*^9}, {3.6842279874685497`*^9, 
   3.6842280174496307`*^9}, {3.684228368956231*^9, 3.684228370844144*^9}, {
   3.6847339500884953`*^9, 3.684733950742653*^9}, {3.684822201058354*^9, 
   3.684822204463876*^9}, {3.68483518064468*^9, 3.684835180928734*^9}, {
   3.684836022038382*^9, 3.684836025461801*^9}, {3.684836936678046*^9, 
   3.684836937077632*^9}, {3.685171780283482*^9, 3.685171780731579*^9}, {
   3.68517216705571*^9, 3.6851721715802383`*^9}, {3.685174527767117*^9, 
   3.6851745295428667`*^9}, {3.685954038366901*^9, 3.685954043212571*^9}, {
   3.693288751700148*^9, 3.693288751866248*^9}, {3.6942540742636833`*^9, 
   3.694254076341852*^9}, 3.696053352796259*^9, {3.762245931337043*^9, 
   3.76224593134129*^9}},ExpressionUUID->"1113db75-015f-4ef6-a054-\
0aa2e21f81ad"],

Cell[BoxData[
 GraphicsBox[{{}, {{}, 
    {RGBColor[1, 0, 0], PointSize[0.02], AbsoluteThickness[1.6], 
     PointBox[{{11., 0.312718518518518}, {33., 0.572851851851852}, {55., 
      0.780266666666667}, {77., 0.836481481481481}, {99., 
      0.828311111111111}, {121., 0.981}, {143., 0.928629629629629}, {165., 
      1.04563703703704}, {187., 0.941496296296296}, {209., 
      1.02857777777778}}], {{
       LineBox[{{11., 0.3318153703703699}, {11., 0.2919751851851847}}], 
       LineBox[{
        Offset[{1.5, 0}, {11., 0.3318153703703699}], 
         Offset[{-1.5, 0}, {11., 0.3318153703703699}]}], 
       LineBox[{
        Offset[{1.5, 0}, {11., 0.2919751851851847}], 
         Offset[{-1.5, 0}, {11., 0.2919751851851847}]}]}, {
       LineBox[{{33., 0.5955285185185186}, {33., 0.550485925925926}}], 
       LineBox[{
        Offset[{1.5, 0}, {33., 0.5955285185185186}], 
         Offset[{-1.5, 0}, {33., 0.5955285185185186}]}], 
       LineBox[{
        Offset[{1.5, 0}, {33., 0.550485925925926}], 
         Offset[{-1.5, 0}, {33., 0.550485925925926}]}]}, {
       LineBox[{{55., 0.8062292592592595}, {55., 0.7534094444444448}}], 
       LineBox[{
        Offset[{1.5, 0}, {55., 0.8062292592592595}], 
         Offset[{-1.5, 0}, {55., 0.8062292592592595}]}], 
       LineBox[{
        Offset[{1.5, 0}, {55., 0.7534094444444448}], 
         Offset[{-1.5, 0}, {55., 0.7534094444444448}]}]}, {
       LineBox[{{77., 0.8628783333333329}, {77., 0.8125894444444439}}], 
       LineBox[{
        Offset[{1.5, 0}, {77., 0.8628783333333329}], 
         Offset[{-1.5, 0}, {77., 0.8628783333333329}]}], 
       LineBox[{
        Offset[{1.5, 0}, {77., 0.8125894444444439}], 
         Offset[{-1.5, 0}, {77., 0.8125894444444439}]}]}, {
       LineBox[{{99., 0.8547677777777777}, {99., 0.803642037037037}}], 
       LineBox[{
        Offset[{1.5, 0}, {99., 0.8547677777777777}], 
         Offset[{-1.5, 0}, {99., 0.8547677777777777}]}], 
       LineBox[{
        Offset[{1.5, 0}, {99., 0.803642037037037}], 
         Offset[{-1.5, 0}, {99., 0.803642037037037}]}]}, {
       LineBox[{{121., 1.0101055555555556`}, {121., 0.9530096296296295}}], 
       LineBox[{
        Offset[{1.5, 0}, {121., 1.0101055555555556`}], 
         Offset[{-1.5, 0}, {121., 1.0101055555555556`}]}], 
       LineBox[{
        Offset[{1.5, 0}, {121., 0.9530096296296295}], 
         Offset[{-1.5, 0}, {121., 0.9530096296296295}]}]}, {
       LineBox[{{143., 0.9538829629629624}, {143., 0.9041324074074069}}], 
       LineBox[{
        Offset[{1.5, 0}, {143., 0.9538829629629624}], 
         Offset[{-1.5, 0}, {143., 0.9538829629629624}]}], 
       LineBox[{
        Offset[{1.5, 0}, {143., 0.9041324074074069}], 
         Offset[{-1.5, 0}, {143., 0.9041324074074069}]}]}, {
       LineBox[{{165., 1.0784133333333363`}, {165., 1.0126255555555586`}}], 
       LineBox[{
        Offset[{1.5, 0}, {165., 1.0784133333333363`}], 
         Offset[{-1.5, 0}, {165., 1.0784133333333363`}]}], 
       LineBox[{
        Offset[{1.5, 0}, {165., 1.0126255555555586`}], 
         Offset[{-1.5, 0}, {165., 1.0126255555555586`}]}]}, {
       LineBox[{{187., 0.966171296296296}, {187., 0.9172249999999997}}], 
       LineBox[{
        Offset[{1.5, 0}, {187., 0.966171296296296}], 
         Offset[{-1.5, 0}, {187., 0.966171296296296}]}], 
       LineBox[{
        Offset[{1.5, 0}, {187., 0.9172249999999997}], 
         Offset[{-1.5, 0}, {187., 0.9172249999999997}]}]}, {
       LineBox[{{209., 1.0582700000000023`}, {209., 1.001041666666669}}], 
       LineBox[{
        Offset[{1.5, 0}, {209., 1.0582700000000023`}], 
         Offset[{-1.5, 0}, {209., 1.0582700000000023`}]}], 
       LineBox[{
        Offset[{1.5, 0}, {209., 1.001041666666669}], 
         Offset[{-1.5, 0}, {209., 
          1.001041666666669}]}]}}}, {}}, {}, {}, {}, {}},
  AspectRatio->NCache[GoldenRatio^(-1), 0.6180339887498948],
  Axes->{True, True},
  AxesLabel->{None, None},
  AxesOrigin->{0, 0},
  DisplayFunction->Identity,
  Frame->{{False, False}, {False, False}},
  FrameLabel->{{None, None}, {None, None}},
  FrameTicks->{{Automatic, Automatic}, {Automatic, Automatic}},
  GridLines->{None, None},
  GridLinesStyle->Directive[
    GrayLevel[0.5, 0.4]],
  ImagePadding->All,
  Method->{"CoordinatesToolOptions" -> {"DisplayFunction" -> ({
        (Identity[#]& )[
         Part[#, 1]], 
        (Identity[#]& )[
         Part[#, 2]]}& ), "CopiedValueFunction" -> ({
        (Identity[#]& )[
         Part[#, 1]], 
        (Identity[#]& )[
         Part[#, 2]]}& )}},
  PlotRange->{{0, 220}, {0, 1.1}},
  PlotRangeClipping->True,
  PlotRangePadding->{{0, 0}, {0, 0}},
  Ticks->{Automatic, Automatic}]], "Output",
 CellChangeTimes->{{3.684227678551231*^9, 3.6842276887196302`*^9}, 
   3.684227726229653*^9, {3.684227852229802*^9, 3.68422785760856*^9}, 
   3.684227899400835*^9, {3.684227987993074*^9, 3.68422801784343*^9}, 
   3.684228459047645*^9, 3.684557460591815*^9, 3.684586823766073*^9, 
   3.6846461406560297`*^9, 3.684661910240521*^9, {3.684733947479763*^9, 
   3.6847339509706984`*^9}, 3.684740951408803*^9, {3.684747267907213*^9, 
   3.684747281642709*^9}, 3.684747315093375*^9, 3.68474898596418*^9, {
   3.684817826434758*^9, 3.684817838646894*^9}, {3.6848221933717737`*^9, 
   3.684822208891526*^9}, 3.6848318760900097`*^9, 3.6848319930982924`*^9, 
   3.6848351813948793`*^9, 3.6848353804033117`*^9, 3.6848355173248997`*^9, {
   3.684836022427639*^9, 3.68483602594764*^9}, 3.684836937384982*^9, 
   3.684838969417397*^9, 3.6848391986848507`*^9, 3.684839693169902*^9, 
   3.68516103809511*^9, 3.685162753015853*^9, 3.6851627965685997`*^9, 
   3.685164359702252*^9, {3.6851721626219587`*^9, 3.685172171975865*^9}, 
   3.685172285297566*^9, 3.6851745313028517`*^9, 3.685174720505587*^9, 
   3.685175912961423*^9, 3.685254202134576*^9, 3.6856975199883623`*^9, 
   3.685768664092657*^9, 3.6859540434403143`*^9, 3.686041215867567*^9, 
   3.693288753386293*^9, 3.6932935023868017`*^9, 3.693311353773958*^9, 
   3.6942540775651903`*^9, 3.696053353043891*^9, 3.700997331911414*^9, 
   3.732339786938252*^9, 3.750578593051161*^9, 3.7512834885307503`*^9, 
   3.751366841381858*^9, 3.7535252528365602`*^9, 3.753599050886709*^9, 
   3.757251756792954*^9, 3.757334766937278*^9, 3.757337152490264*^9, 
   3.757337920509612*^9, 3.7573990107549543`*^9, 3.757658777450698*^9, 
   3.757682183126642*^9, 3.7582773678277187`*^9, 3.762246024692539*^9, 
   3.765710877567731*^9, 3.767001561351198*^9, 3.775562818371645*^9, 
   3.775805819506781*^9, 3.7759717094184303`*^9, 3.77597211974732*^9, 
   3.77599419503959*^9, 3.7759944844078617`*^9, 3.780741572873871*^9, 
   3.780746236130762*^9, 
   3.78090475319281*^9},ExpressionUUID->"7b0267d5-a7bb-4cdf-a729-\
2737179c4ec0"]
}, Closed]],

Cell[CellGroupData[{

Cell[BoxData[
 RowBox[{"Show", "[", 
  RowBox[{"Ph01p005s05", ",", "Ph01p005s05S"}], "]"}]], "Input",
 CellChangeTimes->{{3.6842276919119883`*^9, 3.684227698711561*^9}, {
  3.6842284612417088`*^9, 3.684228462361672*^9}, {3.6851721797741957`*^9, 
  3.685172181197298*^9}, {3.685174534421814*^9, 3.685174536070285*^9}, {
  3.6859540459184093`*^9, 3.685954047216394*^9}, {3.694254080183049*^9, 
  3.6942540822133408`*^9}, {3.696053354923566*^9, 3.696053356243552*^9}, {
  3.762245931351138*^9, 
  3.7622459313550797`*^9}},ExpressionUUID->"b1109ab6-ae17-49fc-8b23-\
14b738e74585"],

Cell[BoxData[
 GraphicsBox[{{{{}, {}, 
     TagBox[
      {RGBColor[1, 0, 0], Thickness[Large], Opacity[1.], 
       Dashing[{Small, Small}], LineBox[CompressedData["
1:eJwVynk41I0axvGxlYqyRI4lS1JvvLZqrPU8jSwVZWlKKL0pYRQi5Uhpp6is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        "]]},
      Annotation[#, "Charting`Private`Tag$125874#1"]& ], 
     TagBox[
      {RGBColor[1, 0, 0], Thickness[Large], Opacity[1.], 
       LineBox[CompressedData["
1:eJwVzHk01IsbBnCmLN2USpamRSYpmRomydr7lmxZQk0JRU2WZsqWK25F8UMb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        "]]},
      Annotation[#, "Charting`Private`Tag$125874#2"]& ]}, {}, {}}, {{}, {{}, 
     {RGBColor[1, 0, 0], PointSize[0.02], AbsoluteThickness[1.6], 
      PointBox[{{11., 0.312718518518518}, {33., 0.572851851851852}, {55., 
       0.780266666666667}, {77., 0.836481481481481}, {99., 
       0.828311111111111}, {121., 0.981}, {143., 0.928629629629629}, {165., 
       1.04563703703704}, {187., 0.941496296296296}, {209., 
       1.02857777777778}}], {{
        LineBox[{{11., 0.3318153703703699}, {11., 0.2919751851851847}}], 
        LineBox[{
         Offset[{1.5, 0}, {11., 0.3318153703703699}], 
          Offset[{-1.5, 0}, {11., 0.3318153703703699}]}], 
        LineBox[{
         Offset[{1.5, 0}, {11., 0.2919751851851847}], 
          Offset[{-1.5, 0}, {11., 0.2919751851851847}]}]}, {
        LineBox[{{33., 0.5955285185185186}, {33., 0.550485925925926}}], 
        LineBox[{
         Offset[{1.5, 0}, {33., 0.5955285185185186}], 
          Offset[{-1.5, 0}, {33., 0.5955285185185186}]}], 
        LineBox[{
         Offset[{1.5, 0}, {33., 0.550485925925926}], 
          Offset[{-1.5, 0}, {33., 0.550485925925926}]}]}, {
        LineBox[{{55., 0.8062292592592595}, {55., 0.7534094444444448}}], 
        LineBox[{
         Offset[{1.5, 0}, {55., 0.8062292592592595}], 
          Offset[{-1.5, 0}, {55., 0.8062292592592595}]}], 
        LineBox[{
         Offset[{1.5, 0}, {55., 0.7534094444444448}], 
          Offset[{-1.5, 0}, {55., 0.7534094444444448}]}]}, {
        LineBox[{{77., 0.8628783333333329}, {77., 0.8125894444444439}}], 
        LineBox[{
         Offset[{1.5, 0}, {77., 0.8628783333333329}], 
          Offset[{-1.5, 0}, {77., 0.8628783333333329}]}], 
        LineBox[{
         Offset[{1.5, 0}, {77., 0.8125894444444439}], 
          Offset[{-1.5, 0}, {77., 0.8125894444444439}]}]}, {
        LineBox[{{99., 0.8547677777777777}, {99., 0.803642037037037}}], 
        LineBox[{
         Offset[{1.5, 0}, {99., 0.8547677777777777}], 
          Offset[{-1.5, 0}, {99., 0.8547677777777777}]}], 
        LineBox[{
         Offset[{1.5, 0}, {99., 0.803642037037037}], 
          Offset[{-1.5, 0}, {99., 0.803642037037037}]}]}, {
        LineBox[{{121., 1.0101055555555556`}, {121., 0.9530096296296295}}], 
        LineBox[{
         Offset[{1.5, 0}, {121., 1.0101055555555556`}], 
          Offset[{-1.5, 0}, {121., 1.0101055555555556`}]}], 
        LineBox[{
         Offset[{1.5, 0}, {121., 0.9530096296296295}], 
          Offset[{-1.5, 0}, {121., 0.9530096296296295}]}]}, {
        LineBox[{{143., 0.9538829629629624}, {143., 0.9041324074074069}}], 
        LineBox[{
         Offset[{1.5, 0}, {143., 0.9538829629629624}], 
          Offset[{-1.5, 0}, {143., 0.9538829629629624}]}], 
        LineBox[{
         Offset[{1.5, 0}, {143., 0.9041324074074069}], 
          Offset[{-1.5, 0}, {143., 0.9041324074074069}]}]}, {
        LineBox[{{165., 1.0784133333333363`}, {165., 1.0126255555555586`}}], 
        LineBox[{
         Offset[{1.5, 0}, {165., 1.0784133333333363`}], 
          Offset[{-1.5, 0}, {165., 1.0784133333333363`}]}], 
        LineBox[{
         Offset[{1.5, 0}, {165., 1.0126255555555586`}], 
          Offset[{-1.5, 0}, {165., 1.0126255555555586`}]}]}, {
        LineBox[{{187., 0.966171296296296}, {187., 0.9172249999999997}}], 
        LineBox[{
         Offset[{1.5, 0}, {187., 0.966171296296296}], 
          Offset[{-1.5, 0}, {187., 0.966171296296296}]}], 
        LineBox[{
         Offset[{1.5, 0}, {187., 0.9172249999999997}], 
          Offset[{-1.5, 0}, {187., 0.9172249999999997}]}]}, {
        LineBox[{{209., 1.0582700000000023`}, {209., 1.001041666666669}}], 
        LineBox[{
         Offset[{1.5, 0}, {209., 1.0582700000000023`}], 
          Offset[{-1.5, 0}, {209., 1.0582700000000023`}]}], 
        LineBox[{
         Offset[{1.5, 0}, {209., 1.001041666666669}], 
          Offset[{-1.5, 0}, {209., 
           1.001041666666669}]}]}}}, {}}, {}, {}, {}, {}}},
  AspectRatio->NCache[GoldenRatio^(-1), 0.6180339887498948],
  Axes->{True, True},
  AxesLabel->{None, None},
  AxesOrigin->{0, 0},
  BaseStyle->{FontWeight -> "Bold", FontColor -> GrayLevel[0], FontSize -> 12},
  DisplayFunction->Identity,
  Frame->{{True, False}, {True, False}},
  FrameLabel->{{None, None}, {None, None}},
  FrameTicks->FrontEndValueCache[{{Automatic, 
      Charting`ScaledFrameTicks[{Identity, Identity}]}, {Automatic, 
      Charting`ScaledFrameTicks[{Identity, Identity}]}}, {{Automatic, {{0., 
        FormBox[
         TemplateBox[{0., 0.}, "Spacer2"], TraditionalForm], {0.01, 0.}, {
         AbsoluteThickness[0.1]}}, {0.2, 
        FormBox[
         TemplateBox[{0., 0.}, "Spacer2"], TraditionalForm], {0.01, 0.}, {
         AbsoluteThickness[0.1]}}, {0.4, 
        FormBox[
         TemplateBox[{0., 0.}, "Spacer2"], TraditionalForm], {0.01, 0.}, {
         AbsoluteThickness[0.1]}}, {0.6, 
        FormBox[
         TemplateBox[{0., 0.}, "Spacer2"], TraditionalForm], {0.01, 0.}, {
         AbsoluteThickness[0.1]}}, {0.8, 
        FormBox[
         TemplateBox[{0., 0.}, "Spacer2"], TraditionalForm], {0.01, 0.}, {
         AbsoluteThickness[0.1]}}, {1., 
        FormBox[
         TemplateBox[{0., 0.}, "Spacer2"], TraditionalForm], {0.01, 0.}, {
         AbsoluteThickness[0.1]}}, {-0.2, 
        FormBox[
         TemplateBox[{0., 0.}, "Spacer2"], TraditionalForm], {0.005, 0.}, {
         AbsoluteThickness[0.1]}}, {-0.15, 
        FormBox[
         TemplateBox[{0., 0.}, "Spacer2"], TraditionalForm], {0.005, 0.}, {
         AbsoluteThickness[0.1]}}, {-0.1, 
        FormBox[
         TemplateBox[{0., 0.}, "Spacer2"], TraditionalForm], {0.005, 0.}, {
         AbsoluteThickness[0.1]}}, {-0.05, 
        FormBox[
         TemplateBox[{0., 0.}, "Spacer2"], TraditionalForm], {0.005, 0.}, {
         AbsoluteThickness[0.1]}}, {0.05, 
        FormBox[
         TemplateBox[{0., 0.}, "Spacer2"], TraditionalForm], {0.005, 0.}, {
         AbsoluteThickness[0.1]}}, {0.1, 
        FormBox[
         TemplateBox[{0., 0.}, "Spacer2"], TraditionalForm], {0.005, 0.}, {
         AbsoluteThickness[0.1]}}, {0.15, 
        FormBox[
         TemplateBox[{0., 0.}, "Spacer2"], TraditionalForm], {0.005, 0.}, {
         AbsoluteThickness[0.1]}}, {0.25, 
        FormBox[
         TemplateBox[{0., 0.}, "Spacer2"], TraditionalForm], {0.005, 0.}, {
         AbsoluteThickness[0.1]}}, {0.3, 
        FormBox[
         TemplateBox[{0., 0.}, "Spacer2"], TraditionalForm], {0.005, 0.}, {
         AbsoluteThickness[0.1]}}, {0.35, 
        FormBox[
         TemplateBox[{0., 0.}, "Spacer2"], TraditionalForm], {0.005, 0.}, {
         AbsoluteThickness[0.1]}}, {0.45, 
        FormBox[
         TemplateBox[{0., 0.}, "Spacer2"], TraditionalForm], {0.005, 0.}, {
         AbsoluteThickness[0.1]}}, {0.5, 
        FormBox[
         TemplateBox[{0., 0.}, "Spacer2"], TraditionalForm], {0.005, 0.}, {
         AbsoluteThickness[0.1]}}, {0.55, 
        FormBox[
         TemplateBox[{0., 0.}, "Spacer2"], TraditionalForm], {0.005, 0.}, {
         AbsoluteThickness[0.1]}}, {0.65, 
        FormBox[
         TemplateBox[{0., 0.}, "Spacer2"], TraditionalForm], {0.005, 0.}, {
         AbsoluteThickness[0.1]}}, {0.7, 
        FormBox[
         TemplateBox[{0., 0.}, "Spacer2"], TraditionalForm], {0.005, 0.}, {
         AbsoluteThickness[0.1]}}, {0.75, 
        FormBox[
         TemplateBox[{0., 0.}, "Spacer2"], TraditionalForm], {0.005, 0.}, {
         AbsoluteThickness[0.1]}}, {0.85, 
        FormBox[
         TemplateBox[{0., 0.}, "Spacer2"], TraditionalForm], {0.005, 0.}, {
         AbsoluteThickness[0.1]}}, {0.9, 
        FormBox[
         TemplateBox[{0., 0.}, "Spacer2"], TraditionalForm], {0.005, 0.}, {
         AbsoluteThickness[0.1]}}, {0.95, 
        FormBox[
         TemplateBox[{0., 0.}, "Spacer2"], TraditionalForm], {0.005, 0.}, {
         AbsoluteThickness[0.1]}}, {1.05, 
        FormBox[
         TemplateBox[{0., 0.}, "Spacer2"], TraditionalForm], {0.005, 0.}, {
         AbsoluteThickness[0.1]}}, {1.1, 
        FormBox[
         TemplateBox[{0., 0.}, "Spacer2"], TraditionalForm], {0.005, 0.}, {
         AbsoluteThickness[0.1]}}, {1.15, 
        FormBox[
         TemplateBox[{0., 0.}, "Spacer2"], TraditionalForm], {0.005, 0.}, {
         AbsoluteThickness[0.1]}}, {1.2, 
        FormBox[
         TemplateBox[{0., 0.}, "Spacer2"], TraditionalForm], {0.005, 0.}, {
         AbsoluteThickness[0.1]}}}}, {Automatic, {{0., 
        FormBox[
         TemplateBox[{0., 0.}, "Spacer2"], TraditionalForm], {0.01, 0.}, {
         AbsoluteThickness[0.1]}}, {50., 
        FormBox[
         TemplateBox[{0., 0.}, "Spacer2"], TraditionalForm], {0.01, 0.}, {
         AbsoluteThickness[0.1]}}, {100., 
        FormBox[
         TemplateBox[{0., 0.}, "Spacer2"], TraditionalForm], {0.01, 0.}, {
         AbsoluteThickness[0.1]}}, {150., 
        FormBox[
         TemplateBox[{0., 0.}, "Spacer2"], TraditionalForm], {0.01, 0.}, {
         AbsoluteThickness[0.1]}}, {200., 
        FormBox[
         TemplateBox[{0., 0.}, "Spacer2"], TraditionalForm], {0.01, 0.}, {
         AbsoluteThickness[0.1]}}, {-50., 
        FormBox[
         TemplateBox[{0., 0.}, "Spacer2"], TraditionalForm], {0.005, 0.}, {
         AbsoluteThickness[0.1]}}, {-40., 
        FormBox[
         TemplateBox[{0., 0.}, "Spacer2"], TraditionalForm], {0.005, 0.}, {
         AbsoluteThickness[0.1]}}, {-30., 
        FormBox[
         TemplateBox[{0., 0.}, "Spacer2"], TraditionalForm], {0.005, 0.}, {
         AbsoluteThickness[0.1]}}, {-20., 
        FormBox[
         TemplateBox[{0., 0.}, "Spacer2"], TraditionalForm], {0.005, 0.}, {
         AbsoluteThickness[0.1]}}, {-10., 
        FormBox[
         TemplateBox[{0., 0.}, "Spacer2"], TraditionalForm], {0.005, 0.}, {
         AbsoluteThickness[0.1]}}, {10., 
        FormBox[
         TemplateBox[{0., 0.}, "Spacer2"], TraditionalForm], {0.005, 0.}, {
         AbsoluteThickness[0.1]}}, {20., 
        FormBox[
         TemplateBox[{0., 0.}, "Spacer2"], TraditionalForm], {0.005, 0.}, {
         AbsoluteThickness[0.1]}}, {30., 
        FormBox[
         TemplateBox[{0., 0.}, "Spacer2"], TraditionalForm], {0.005, 0.}, {
         AbsoluteThickness[0.1]}}, {40., 
        FormBox[
         TemplateBox[{0., 0.}, "Spacer2"], TraditionalForm], {0.005, 0.}, {
         AbsoluteThickness[0.1]}}, {60., 
        FormBox[
         TemplateBox[{0., 0.}, "Spacer2"], TraditionalForm], {0.005, 0.}, {
         AbsoluteThickness[0.1]}}, {70., 
        FormBox[
         TemplateBox[{0., 0.}, "Spacer2"], TraditionalForm], {0.005, 0.}, {
         AbsoluteThickness[0.1]}}, {80., 
        FormBox[
         TemplateBox[{0., 0.}, "Spacer2"], TraditionalForm], {0.005, 0.}, {
         AbsoluteThickness[0.1]}}, {90., 
        FormBox[
         TemplateBox[{0., 0.}, "Spacer2"], TraditionalForm], {0.005, 0.}, {
         AbsoluteThickness[0.1]}}, {110., 
        FormBox[
         TemplateBox[{0., 0.}, "Spacer2"], TraditionalForm], {0.005, 0.}, {
         AbsoluteThickness[0.1]}}, {120., 
        FormBox[
         TemplateBox[{0., 0.}, "Spacer2"], TraditionalForm], {0.005, 0.}, {
         AbsoluteThickness[0.1]}}, {130., 
        FormBox[
         TemplateBox[{0., 0.}, "Spacer2"], TraditionalForm], {0.005, 0.}, {
         AbsoluteThickness[0.1]}}, {140., 
        FormBox[
         TemplateBox[{0., 0.}, "Spacer2"], TraditionalForm], {0.005, 0.}, {
         AbsoluteThickness[0.1]}}, {160., 
        FormBox[
         TemplateBox[{0., 0.}, "Spacer2"], TraditionalForm], {0.005, 0.}, {
         AbsoluteThickness[0.1]}}, {170., 
        FormBox[
         TemplateBox[{0., 0.}, "Spacer2"], TraditionalForm], {0.005, 0.}, {
         AbsoluteThickness[0.1]}}, {180., 
        FormBox[
         TemplateBox[{0., 0.}, "Spacer2"], TraditionalForm], {0.005, 0.}, {
         AbsoluteThickness[0.1]}}, {190., 
        FormBox[
         TemplateBox[{0., 0.}, "Spacer2"], TraditionalForm], {0.005, 0.}, {
         AbsoluteThickness[0.1]}}, {210., 
        FormBox[
         TemplateBox[{0., 0.}, "Spacer2"], TraditionalForm], {0.005, 0.}, {
         AbsoluteThickness[0.1]}}, {220., 
        FormBox[
         TemplateBox[{0., 0.}, "Spacer2"], TraditionalForm], {0.005, 0.}, {
         AbsoluteThickness[0.1]}}, {230., 
        FormBox[
         TemplateBox[{0., 0.}, "Spacer2"], TraditionalForm], {0.005, 0.}, {
         AbsoluteThickness[0.1]}}, {240., 
        FormBox[
         TemplateBox[{0., 0.}, "Spacer2"], TraditionalForm], {0.005, 0.}, {
         AbsoluteThickness[0.1]}}, {250., 
        FormBox[
         TemplateBox[{0., 0.}, "Spacer2"], TraditionalForm], {0.005, 0.}, {
         AbsoluteThickness[0.1]}}}}}],
  GridLines->{None, None},
  GridLinesStyle->Directive[
    GrayLevel[0.5, 0.4]],
  ImagePadding->All,
  Method->{
   "DefaultBoundaryStyle" -> Automatic, "DefaultMeshStyle" -> 
    AbsolutePointSize[6], "ScalingFunctions" -> None, 
    "CoordinatesToolOptions" -> {"DisplayFunction" -> ({
        (Identity[#]& )[
         Part[#, 1]], 
        (Identity[#]& )[
         Part[#, 2]]}& ), "CopiedValueFunction" -> ({
        (Identity[#]& )[
         Part[#, 1]], 
        (Identity[#]& )[
         Part[#, 2]]}& )}},
  PlotRange->{All, All},
  PlotRangeClipping->True,
  PlotRangePadding->{{
     Scaled[0.02], 
     Scaled[0.02]}, {
     Scaled[0.05], 
     Scaled[0.05]}},
  Ticks->{Automatic, Automatic}]], "Output",
 CellChangeTimes->{
  3.684661912054099*^9, 3.684733953966024*^9, 3.6847409537559223`*^9, {
   3.684747283365859*^9, 3.684747317399866*^9}, 3.684748987557778*^9, {
   3.6848178282328873`*^9, 3.6848178407216454`*^9}, 3.684822210475675*^9, {
   3.684829362738043*^9, 3.684829392260804*^9}, {3.684831776987596*^9, 
   3.6848317829931183`*^9}, 3.684831836494802*^9, 3.6848318778377*^9, 
   3.6848319944934483`*^9, 3.684832037972781*^9, 3.684835183762586*^9, 
   3.684835381847205*^9, {3.6848355188432827`*^9, 3.684835544939165*^9}, 
   3.684836027899284*^9, 3.68483693922314*^9, {3.684838707642909*^9, 
   3.684838732443029*^9}, {3.684838795354767*^9, 3.684838824905204*^9}, 
   3.684838971491027*^9, 3.684839200678616*^9, {3.6848393437158213`*^9, 
   3.6848393617505198`*^9}, 3.684839695177747*^9, {3.685162755107039*^9, 
   3.685162798014323*^9}, 3.685164361632869*^9, 3.6851721815623703`*^9, 
   3.685172287100924*^9, 3.685174536308159*^9, 3.685174722645398*^9, 
   3.685175915097927*^9, 3.685254203378613*^9, 3.685697522003277*^9, 
   3.685698672552353*^9, 3.685768666007393*^9, 3.685954047698782*^9, 
   3.686041217217502*^9, 3.693288755699276*^9, 3.693293504566544*^9, 
   3.69331135558252*^9, 3.694254082627494*^9, 3.6960533566523457`*^9, 
   3.700997334867916*^9, 3.732339789200776*^9, 3.750578593083004*^9, 
   3.751283490579883*^9, 3.7513668414292994`*^9, 3.753525261707135*^9, 
   3.7535990509322*^9, 3.757251758138104*^9, 3.7573347669932013`*^9, 
   3.757337154106764*^9, 3.757337922195341*^9, 3.757399010857307*^9, 
   3.757658777515642*^9, 3.757682183219981*^9, 3.758277367888872*^9, 
   3.762246024761323*^9, 3.765710879121901*^9, 3.767001561403161*^9, 
   3.775562819593199*^9, 3.7758058195458183`*^9, 3.7759717094440804`*^9, 
   3.775972119774362*^9, 3.775994195064513*^9, 3.7759944844332037`*^9, 
   3.780741572905253*^9, 
   3.780904753266829*^9},ExpressionUUID->"b2650ed0-37dc-4244-94aa-\
51e163d67cd0"]
}, Closed]],

Cell["h = 0.9", "Text",
 CellChangeTimes->{{3.684586843468968*^9, 
  3.6845868452678633`*^9}},ExpressionUUID->"83bb6102-520b-4fce-bf9b-\
91b7105d49e5"],

Cell[BoxData[{
 RowBox[{
  RowBox[{"PiRelh09p005s05", "=", 
   RowBox[{
    RowBox[{"Import", "[", 
     RowBox[{
     "\"\<SLIM_F033/StatsProc_R_220_h_0.9_self_0.5_f_0.05_10b_SLIM.dat\>\"", 
      ",", "\"\<Table\>\""}], "]"}], "[", 
    RowBox[{"[", "10", "]"}], "]"}]}], ";"}], "\[IndentingNewLine]", 
 RowBox[{
  RowBox[{"PiRelh09p005s05CIB", "=", 
   RowBox[{
    RowBox[{"Import", "[", 
     RowBox[{
     "\"\<SLIM_F033/StatsProc_R_220_h_0.9_self_0.5_f_0.05_10b_SLIM.dat\>\"", 
      ",", "\"\<Table\>\""}], "]"}], "[", 
    RowBox[{"[", "11", "]"}], "]"}]}], ";"}], "\[IndentingNewLine]", 
 RowBox[{
  RowBox[{"PiRelh09p005s05CIT", "=", 
   RowBox[{
    RowBox[{"Import", "[", 
     RowBox[{
     "\"\<SLIM_F033/StatsProc_R_220_h_0.9_self_0.5_f_0.05_10b_SLIM.dat\>\"", 
      ",", "\"\<Table\>\""}], "]"}], "[", 
    RowBox[{"[", "12", "]"}], "]"}]}], ";"}], "\[IndentingNewLine]", 
 RowBox[{
  RowBox[{"PiRelh09p005s05S", "=", 
   RowBox[{"Partition", "[", 
    RowBox[{
     RowBox[{"Riffle", "[", 
      RowBox[{
       RowBox[{"Partition", "[", 
        RowBox[{
         RowBox[{"Riffle", "[", 
          RowBox[{"Rin", ",", "PiRelh09p005s05"}], "]"}], ",", "2"}], "]"}], 
       ",", 
       RowBox[{"Map", "[", 
        RowBox[{"ErrorBar", ",", 
         RowBox[{"Partition", "[", 
          RowBox[{
           RowBox[{"Riffle", "[", 
            RowBox[{
             RowBox[{"-", "PiRelh09p005s05CIB"}], ",", "PiRelh09p005s05CIT"}],
             "]"}], ",", "2"}], "]"}]}], "]"}]}], "]"}], ",", "2"}], "]"}]}], 
  ";"}]}], "Input",
 CellChangeTimes->{{3.653653036260165*^9, 3.653653104164641*^9}, {
   3.6536534558138323`*^9, 3.653653492364831*^9}, {3.6536541759432163`*^9, 
   3.653654187606119*^9}, {3.654002804038301*^9, 3.654002848570283*^9}, {
   3.65400707613225*^9, 3.65400714761635*^9}, {3.654007181678842*^9, 
   3.654007213974663*^9}, {3.6540072536782303`*^9, 3.654007257582032*^9}, {
   3.654016049212839*^9, 3.654016121962118*^9}, {3.6540167048861723`*^9, 
   3.654016713740767*^9}, {3.654017458143495*^9, 3.65401746554847*^9}, {
   3.654017547522593*^9, 3.654017558925556*^9}, {3.654018616166*^9, 
   3.654018634837932*^9}, {3.6540187358919077`*^9, 3.6540187714746523`*^9}, {
   3.654022017780428*^9, 3.654022129485979*^9}, {3.654022295188756*^9, 
   3.654022326389936*^9}, {3.654022369299567*^9, 3.654022373795104*^9}, {
   3.654022407404544*^9, 3.654022459634942*^9}, {3.654022668283675*^9, 
   3.6540226743699827`*^9}, 3.654383216193337*^9, {3.654383348043723*^9, 
   3.654383394709196*^9}, {3.654383430016759*^9, 3.654383531272525*^9}, {
   3.654425039055666*^9, 3.6544250435341263`*^9}, {3.654425167667512*^9, 
   3.6544251734340143`*^9}, {3.6544253061766033`*^9, 
   3.6544253102463903`*^9}, {3.654439013613021*^9, 3.654439015235106*^9}, {
   3.654439135694812*^9, 3.654439143222514*^9}, {3.6544401018270397`*^9, 
   3.654440173366612*^9}, {3.654440292940403*^9, 3.654440296563925*^9}, {
   3.654440329735461*^9, 3.654440346069376*^9}, {3.654440385306116*^9, 
   3.654440388888916*^9}, {3.654440485030156*^9, 3.654440487917371*^9}, {
   3.6544405261329603`*^9, 3.654440580408437*^9}, {3.654440933517931*^9, 
   3.6544409376296673`*^9}, {3.654441049110503*^9, 3.6544410688999147`*^9}, {
   3.654441392686808*^9, 3.654441396014359*^9}, {3.654441507935905*^9, 
   3.654441509900654*^9}, {3.6544415412971077`*^9, 3.654441545956717*^9}, {
   3.654441577827374*^9, 3.654441620032895*^9}, {3.65444165376261*^9, 
   3.654441710909322*^9}, {3.654442359884213*^9, 3.654442365595182*^9}, {
   3.6544429337443657`*^9, 3.65444294030766*^9}, {3.654443020868534*^9, 
   3.654443025692136*^9}, {3.654443163623163*^9, 3.65444316894974*^9}, {
   3.6544472542595663`*^9, 3.654447281727892*^9}, {3.65451655187488*^9, 
   3.6545165750178013`*^9}, {3.6842273340186443`*^9, 3.68422741476595*^9}, {
   3.684227452460857*^9, 3.684227482653543*^9}, 3.684227634134616*^9, {
   3.684227866080183*^9, 3.684227892468285*^9}, {3.6842282821802*^9, 
   3.684228336750095*^9}, {3.6847339035827103`*^9, 3.68473394293469*^9}, {
   3.68474897885672*^9, 3.684748979032939*^9}, {3.68481783461222*^9, 
   3.684817834755838*^9}, 3.684821754785265*^9, {3.684821996839505*^9, 
   3.684822011574394*^9}, {3.6848221240249157`*^9, 3.684822185137055*^9}, {
   3.684829405725795*^9, 3.684829418413351*^9}, {3.684829951333605*^9, 
   3.68483000776892*^9}, {3.684830480095613*^9, 3.684830491720417*^9}, {
   3.684835940474885*^9, 3.684835994662821*^9}, {3.684837070304851*^9, 
   3.6848370816388483`*^9}, {3.685172672666872*^9, 3.685172686572959*^9}, {
   3.685172727048321*^9, 3.685172783477561*^9}, {3.685174726192871*^9, 
   3.685174739055564*^9}, {3.685175555945938*^9, 3.6851755935689783`*^9}, {
   3.6851757543412848`*^9, 3.68517576504058*^9}, {3.685768674039789*^9, 
   3.6857687160373497`*^9}, {3.6859540579167547`*^9, 3.685954114141469*^9}, {
   3.69328876989437*^9, 3.69328877740895*^9}, {3.693293517952815*^9, 
   3.693293553820903*^9}, {3.693311317850931*^9, 3.693311331879211*^9}, {
   3.694254103706476*^9, 3.6942541479233427`*^9}, {3.696053360254365*^9, 
   3.696053371667522*^9}, {3.732339791736967*^9, 3.73233979348064*^9}, {
   3.753513100003738*^9, 3.753513100011413*^9}, {3.753520624846834*^9, 
   3.7535206299014587`*^9}, {3.7622459313712187`*^9, 
   3.76224593139546*^9}},ExpressionUUID->"3cde38bc-4430-4dbf-9981-\
9832c391c453"],

Cell[CellGroupData[{

Cell[BoxData[
 RowBox[{"Ph09p005s05", "=", 
  RowBox[{"Plot", "[", 
   RowBox[{
    RowBox[{"{", 
     RowBox[{
      RowBox[{"PWR2B", "[", 
       RowBox[{
       "5000", ",", "0.05", ",", "0.9", ",", "0.5", ",", "R", ",", "0.05"}], 
       "]"}], ",", 
      RowBox[{"ExPiSV", "[", 
       RowBox[{"5000", ",", "0.05", ",", "0.9", ",", "0.5", ",", 
        FractionBox["R", "10000"], ",", "0.05"}], "]"}]}], "}"}], ",", 
    RowBox[{"{", 
     RowBox[{"R", ",", "0", ",", "220"}], "}"}], ",", 
    RowBox[{"PlotStyle", "\[Rule]", 
     RowBox[{"{", " ", 
      RowBox[{
       RowBox[{"{", 
        RowBox[{"Blue", ",", "Thick", ",", "Dashed"}], "}"}], ",", 
       RowBox[{"{", 
        RowBox[{"Blue", ",", "Thick"}], "}"}]}], "}"}]}], ",", 
    RowBox[{"PlotRange", "\[Rule]", "All"}], ",", 
    RowBox[{"Frame", "\[Rule]", 
     RowBox[{"{", 
      RowBox[{
       RowBox[{"{", 
        RowBox[{"True", ",", "False"}], "}"}], ",", 
       RowBox[{"{", 
        RowBox[{"True", ",", "False"}], "}"}]}], "}"}]}], ",", 
    RowBox[{"BaseStyle", "\[Rule]", 
     RowBox[{"{", 
      RowBox[{
       RowBox[{"FontWeight", "\[Rule]", "\"\<Bold\>\""}], ",", 
       RowBox[{"FontColor", "\[Rule]", "Black"}], ",", 
       RowBox[{"FontSize", "\[Rule]", "12"}]}], "}"}]}]}], "]"}]}]], "Input",
 CellChangeTimes->{{3.684227538393523*^9, 3.684227603833303*^9}, {
   3.684227730211833*^9, 3.68422774259484*^9}, {3.6842283406544333`*^9, 
   3.684228345457122*^9}, {3.684557435169381*^9, 3.68455745401717*^9}, {
   3.6845576224989767`*^9, 3.684557643540031*^9}, {3.6845868498524103`*^9, 
   3.6845868683734922`*^9}, {3.684587002315187*^9, 3.684587046431834*^9}, {
   3.6845873094973993`*^9, 3.684587329492815*^9}, {3.684587545090302*^9, 
   3.6845875686463833`*^9}, {3.6845918217887697`*^9, 
   3.6845918220827436`*^9}, {3.68459185964157*^9, 3.684591882751659*^9}, {
   3.684592991549758*^9, 3.684592992219558*^9}, {3.684593291371875*^9, 
   3.684593291897559*^9}, {3.684595297720635*^9, 3.68459532793045*^9}, {
   3.684595454216943*^9, 3.684595460022069*^9}, {3.6846465073794727`*^9, 
   3.684646573204537*^9}, {3.684661921757881*^9, 3.6846619289427032`*^9}, {
   3.684662333887332*^9, 3.6846623586236267`*^9}, {3.684734026788435*^9, 
   3.684734039276486*^9}, {3.684734146121972*^9, 3.6847342396068277`*^9}, {
   3.684734452033104*^9, 3.684734452350792*^9}, {3.6847409695198383`*^9, 
   3.684740972753953*^9}, {3.684747349811399*^9, 3.684747380718883*^9}, {
   3.684817872195365*^9, 3.6848178967384663`*^9}, {3.6848300167472754`*^9, 
   3.684830026648168*^9}, 3.684831786541481*^9, {3.684831886088484*^9, 
   3.684831905815484*^9}, {3.684831998036487*^9, 3.684831999300391*^9}, {
   3.6848320406432333`*^9, 3.6848320409470367`*^9}, {3.684835819070594*^9, 
   3.684835843516361*^9}, 3.684835895498893*^9, {3.684837087073048*^9, 
   3.684837087488553*^9}, {3.68483883371845*^9, 3.684838839811495*^9}, {
   3.685162805312148*^9, 3.685162819138647*^9}, 3.68516287867065*^9, {
   3.685164367499716*^9, 3.685164373370987*^9}, {3.685172687946838*^9, 
   3.68517270255276*^9}, {3.685174743343482*^9, 3.685174745615321*^9}, {
   3.685954117276473*^9, 3.685954124233914*^9}, {3.68604122223979*^9, 
   3.686041235407432*^9}, {3.693293555808528*^9, 3.693293562476595*^9}, {
   3.6942541506595573`*^9, 3.694254152659308*^9}, 3.696053374491619*^9, {
   3.700997340422598*^9, 3.700997342112753*^9}, {3.751283498185014*^9, 
   3.751283505224801*^9}, {3.7535206343767567`*^9, 3.753520636621997*^9}, 
   3.757337927919355*^9, 3.7622459314052277`*^9, {3.76571070407257*^9, 
   3.765710704553574*^9}},ExpressionUUID->"6281001d-71c2-4df0-b17f-\
a84630500f60"],

Cell[BoxData[
 GraphicsBox[{{{}, {}, 
    TagBox[
     {RGBColor[0, 0, 1], Thickness[Large], Opacity[1.], 
      Dashing[{Small, Small}], LineBox[CompressedData["
1:eJwVynk81IkfBnDGUUq5j1CikqIcy2BoPx/kWFHYppUkV8g3K8cqSbStothc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       "]]},
     Annotation[#, "Charting`Private`Tag$136095#1"]& ], 
    TagBox[
     {RGBColor[0, 0, 1], Thickness[Large], Opacity[1.], 
      LineBox[CompressedData["
1:eJwV0nk4FIgfBnCRThG5QptmW4RclXt8v3KmCO207tw0k+QsLElbbUW5kkXJ
UXSK5Egiyhkack4xRuOcGVcJU/zm98f7vM/ned4/312egfY+/Hx8fJd5+X8L
lXuVDn/qNLJ/yBqq25RolJZ0fK2heTHkPUxznCEFQIdSipOk+VsQJxYOhhCj
gRJafEnAnAq2rT06dlsSQC8DZZfNhuHJK2vWxqIskN+7wfe72Swwcrnfo5Ye
Q+oCZfO82RqkSZg1thW8gtTQuUTCxzVoWx5R7exfBalz5yTtnfhR+n2mfZPi
a7jFubSr+LQAllj/crTIq4a00WydwNuCaGrWn5doXgvpPV1eU+MbcSOx6IaS
VD3Y0HYMzpqJ4geKWdWAUxMo9rsE9CeKYiy/D3GhuAn4ejN/1tJE0UreMv3m
hmYo6dwumxgkhsSqHhssbQbJFgkHtTvb8NDeVYsKwVYYrNjSSf4mgUb6Z26x
ktogMO3X+5FcGSxNyioXVaGCZaohqZUtg1nj+z+GHaUCITnqa4muLNrID/8o
CKHCp4Ql/rh2WdRQOLruXBUVdC99B/llOZy9ocegWnYCXyi70sVuJzoL0nxq
nLqgqZDTM7m6C9O3r3885toN/Gw6jhAIWDiRq1ca2Q0Gml2PaGYEjNU8kuN2
uxueVZbHfLhOQLXHHePWH7vhVkuswjOp31Fqn2pZFvaAJ0ssPEh9N9a8jryq
KtsLXHUdiUU3BfQtmF++VNkH+0P3nJ+5oICeQwYKZzv74HSF7MR4vgKezrhX
eGSqDxjIV90/qYCaIgyf+3L90GTX7F0VrogLQlYpYjH9kBriXBpzQwl7+W3E
1hgOgFr5+WOCb5TRduB6usV9GtT8tm2XDV0Zt5r+nvTgFQ1sLz/gpPGr4OtN
9NLpDhoEk9quKlmooOnFmlVcpkH5vEzt4Y8qKO46QBix/gyoUaaazFDFA2PZ
VJz9DLxfCu5cr46NlbRg9T2DUNWm6iJXqIlqKTOzbZp00A+SKCt9pYnKKsPt
o/p0qBBfEbFu00RTd/KDBRM6lDl31EfPaWL4sz8iuCQ6lEwEqQwZamHYwKJY
ZgQdCgXLl3OoWqgcdeOHYQ0dUonG/yly9+FP9Si6q+kwBDwl9WjZaGNGJuGd
ty4Dkl/4XUg4oY3+iVe0ZIABFZURquNntDH22MKmFjMG8DfcibuToo3Xp96L
bz/GgPRBptqGfm3cQ3xsFhbAgDqR8CtfvHSwwTumQSWHAdLBabr/Rujib6eX
4l+vHYE67d6ML/n6aLy6MPywegTuqm7Qe1Kujz/vUwzv1o9ABEGvN7JFH/mw
4XFC8whoCGduk57Rx9ixv+mu3bw90y3e3sAArwjIm7xjjUBU6mh0I9UAPyhk
9z+V+Qr75767F68Y4qeK4dntIV/h/lNxxUsOgB0L13JPSjFB9YDkDy4ZsGD6
keYBOSaUvpZqDI4GHG03Vv8lz4S6Vhk/91zAOG/uP3HKTKBPyBcYsABbcq8I
eBGZsCUlbdsSIFqxSRdjPJlg2ZGbUtSFGMwsMtB9xIRqi6oUOa4x5kdGck9p
jEJEgnQlEkzR6oWrh6jwGPxsPnZw5Kw5dnrISgfTxsDOuWqm474lzk0VKRfE
jsNOwoH+uiYr3KS40x6FJ6B0KP6P/TLW+PKtVvhS6gTIzG29PW1yFL112i+0
CUxCfrRemXi7LbrZarlZnp6EH1nz1aXf7HD/pEqleOskvBg16YtYfwwZ0fty
C6WnoFPl4u4YzT8xWfI3c1fvKXDKdLhYYEFC8nj9ICF/CszX7RDfGnYcRYhh
RiWMKeBcn3zLzfoLC6Md0u1kWLBqYBMnVOyAf16n6Dw4xIKQsXuhLp8dsbfG
ejnxHAtsq69GUOedMNBO73rxPRZMPI3KbBZ0wXCXsMH5dywY/c9lmk/dFZvk
q9ZqTbDgyPMukqupG+7e+vya3wY2SNTpcRbPnMCyyxmfHimywfrsJ+rmI+64
NWv9bkFTNrwj9L582u2O5ieEtFNc2MA+TNWaJnugiOt6JVIYG6yuSeqZLHig
m5Lum95rbBA8Tm/ri/HE5nuWSjfvsiE4O4e7ZZsXvlusSI4vYYP4ytMS0h0v
/LbxVNmvejb4DRTzE/d5Y2TPIOt5NxumW/k+a9d4o8mSHVeVyYZuq08mwZY+
6C7Gehk6z4YAi2xT6y8+uKPMeECAnwN6ji/b9f19UcY16mWrMAfKx+tmG1d8
kZhkcrBblgMpgqS8tGQ/jL+ncWhIkQN5OlqDZ+X8kRw4bRShxQGfsXUli8X+
aPTvWiESkQPOTxRE4okn8UnQwbkJcw48X2lZdm84ieSSZv/Ooxwoa/c93+1E
xkMea0eXHTgw+8I6wYVJRtmhCwviHhxw65qTaRwj41Fu8wFdnlvmbhdqTpLx
PXd7gDPP+ZqM+nXTZCzZTKvP4dmhKHz5+SIZDSYJYmqeHHjzKNtPUIiCsoud
+8y8OBCfM2v8TIuC3J6uzAAfDizVpnVIH6Bg3+VU+k2efekGrhd1KBiT9WBH
Cc+w8/I5B0MKbp5vjF3geS5LpojfnII9C8SpGF8OOKabyP3lSEEf4Un7G34c
aCgff/jWmYL/1H/Y8Zxnrd4EHVU3Cs6Sdw9TeRaS7LNf40XBYAcDOwl/DtSm
nLr6+BQFE5dMezN53vtCVEoykIItSUK+1TxndJblxwZRsP+2E3uQ5xDRNbWk
cAo+yUpm7jrJAbrGA+vacxQUn409bsLzEdvDNOUoCr5yW6nx5rkycMb/VjQF
44S3EC7zrHDz1sLqeQrmKRX9XcDz/wAR2hBx
       "]]},
     Annotation[#, "Charting`Private`Tag$136095#2"]& ]}, {}, {}},
  AspectRatio->NCache[GoldenRatio^(-1), 0.6180339887498948],
  Axes->{True, True},
  AxesLabel->{None, None},
  AxesOrigin->{0, 0},
  BaseStyle->{FontWeight -> "Bold", FontColor -> GrayLevel[0], FontSize -> 12},
  DisplayFunction->Identity,
  Frame->{{True, False}, {True, False}},
  FrameLabel->{{None, None}, {None, None}},
  FrameTicks->FrontEndValueCache[{{Automatic, 
      Charting`ScaledFrameTicks[{Identity, Identity}]}, {Automatic, 
      Charting`ScaledFrameTicks[{Identity, Identity}]}}, {{Automatic, {{0., 
        FormBox[
         TemplateBox[{0., 0.}, "Spacer2"], TraditionalForm], {0.01, 0.}, {
         AbsoluteThickness[0.1]}}, {0.2, 
        FormBox[
         TemplateBox[{0., 0.}, "Spacer2"], TraditionalForm], {0.01, 0.}, {
         AbsoluteThickness[0.1]}}, {0.4, 
        FormBox[
         TemplateBox[{0., 0.}, "Spacer2"], TraditionalForm], {0.01, 0.}, {
         AbsoluteThickness[0.1]}}, {0.6, 
        FormBox[
         TemplateBox[{0., 0.}, "Spacer2"], TraditionalForm], {0.01, 0.}, {
         AbsoluteThickness[0.1]}}, {0.8, 
        FormBox[
         TemplateBox[{0., 0.}, "Spacer2"], TraditionalForm], {0.01, 0.}, {
         AbsoluteThickness[0.1]}}, {1., 
        FormBox[
         TemplateBox[{0., 0.}, "Spacer2"], TraditionalForm], {0.01, 0.}, {
         AbsoluteThickness[0.1]}}, {-0.2, 
        FormBox[
         TemplateBox[{0., 0.}, "Spacer2"], TraditionalForm], {0.005, 0.}, {
         AbsoluteThickness[0.1]}}, {-0.15, 
        FormBox[
         TemplateBox[{0., 0.}, "Spacer2"], TraditionalForm], {0.005, 0.}, {
         AbsoluteThickness[0.1]}}, {-0.1, 
        FormBox[
         TemplateBox[{0., 0.}, "Spacer2"], TraditionalForm], {0.005, 0.}, {
         AbsoluteThickness[0.1]}}, {-0.05, 
        FormBox[
         TemplateBox[{0., 0.}, "Spacer2"], TraditionalForm], {0.005, 0.}, {
         AbsoluteThickness[0.1]}}, {0.05, 
        FormBox[
         TemplateBox[{0., 0.}, "Spacer2"], TraditionalForm], {0.005, 0.}, {
         AbsoluteThickness[0.1]}}, {0.1, 
        FormBox[
         TemplateBox[{0., 0.}, "Spacer2"], TraditionalForm], {0.005, 0.}, {
         AbsoluteThickness[0.1]}}, {0.15, 
        FormBox[
         TemplateBox[{0., 0.}, "Spacer2"], TraditionalForm], {0.005, 0.}, {
         AbsoluteThickness[0.1]}}, {0.25, 
        FormBox[
         TemplateBox[{0., 0.}, "Spacer2"], TraditionalForm], {0.005, 0.}, {
         AbsoluteThickness[0.1]}}, {0.3, 
        FormBox[
         TemplateBox[{0., 0.}, "Spacer2"], TraditionalForm], {0.005, 0.}, {
         AbsoluteThickness[0.1]}}, {0.35, 
        FormBox[
         TemplateBox[{0., 0.}, "Spacer2"], TraditionalForm], {0.005, 0.}, {
         AbsoluteThickness[0.1]}}, {0.45, 
        FormBox[
         TemplateBox[{0., 0.}, "Spacer2"], TraditionalForm], {0.005, 0.}, {
         AbsoluteThickness[0.1]}}, {0.5, 
        FormBox[
         TemplateBox[{0., 0.}, "Spacer2"], TraditionalForm], {0.005, 0.}, {
         AbsoluteThickness[0.1]}}, {0.55, 
        FormBox[
         TemplateBox[{0., 0.}, "Spacer2"], TraditionalForm], {0.005, 0.}, {
         AbsoluteThickness[0.1]}}, {0.65, 
        FormBox[
         TemplateBox[{0., 0.}, "Spacer2"], TraditionalForm], {0.005, 0.}, {
         AbsoluteThickness[0.1]}}, {0.7, 
        FormBox[
         TemplateBox[{0., 0.}, "Spacer2"], TraditionalForm], {0.005, 0.}, {
         AbsoluteThickness[0.1]}}, {0.75, 
        FormBox[
         TemplateBox[{0., 0.}, "Spacer2"], TraditionalForm], {0.005, 0.}, {
         AbsoluteThickness[0.1]}}, {0.85, 
        FormBox[
         TemplateBox[{0., 0.}, "Spacer2"], TraditionalForm], {0.005, 0.}, {
         AbsoluteThickness[0.1]}}, {0.9, 
        FormBox[
         TemplateBox[{0., 0.}, "Spacer2"], TraditionalForm], {0.005, 0.}, {
         AbsoluteThickness[0.1]}}, {0.95, 
        FormBox[
         TemplateBox[{0., 0.}, "Spacer2"], TraditionalForm], {0.005, 0.}, {
         AbsoluteThickness[0.1]}}, {1.05, 
        FormBox[
         TemplateBox[{0., 0.}, "Spacer2"], TraditionalForm], {0.005, 0.}, {
         AbsoluteThickness[0.1]}}, {1.1, 
        FormBox[
         TemplateBox[{0., 0.}, "Spacer2"], TraditionalForm], {0.005, 0.}, {
         AbsoluteThickness[0.1]}}, {1.15, 
        FormBox[
         TemplateBox[{0., 0.}, "Spacer2"], TraditionalForm], {0.005, 0.}, {
         AbsoluteThickness[0.1]}}, {1.2, 
        FormBox[
         TemplateBox[{0., 0.}, "Spacer2"], TraditionalForm], {0.005, 0.}, {
         AbsoluteThickness[0.1]}}}}, {Automatic, {{0., 
        FormBox[
         TemplateBox[{0., 0.}, "Spacer2"], TraditionalForm], {0.01, 0.}, {
         AbsoluteThickness[0.1]}}, {50., 
        FormBox[
         TemplateBox[{0., 0.}, "Spacer2"], TraditionalForm], {0.01, 0.}, {
         AbsoluteThickness[0.1]}}, {100., 
        FormBox[
         TemplateBox[{0., 0.}, "Spacer2"], TraditionalForm], {0.01, 0.}, {
         AbsoluteThickness[0.1]}}, {150., 
        FormBox[
         TemplateBox[{0., 0.}, "Spacer2"], TraditionalForm], {0.01, 0.}, {
         AbsoluteThickness[0.1]}}, {200., 
        FormBox[
         TemplateBox[{0., 0.}, "Spacer2"], TraditionalForm], {0.01, 0.}, {
         AbsoluteThickness[0.1]}}, {-50., 
        FormBox[
         TemplateBox[{0., 0.}, "Spacer2"], TraditionalForm], {0.005, 0.}, {
         AbsoluteThickness[0.1]}}, {-40., 
        FormBox[
         TemplateBox[{0., 0.}, "Spacer2"], TraditionalForm], {0.005, 0.}, {
         AbsoluteThickness[0.1]}}, {-30., 
        FormBox[
         TemplateBox[{0., 0.}, "Spacer2"], TraditionalForm], {0.005, 0.}, {
         AbsoluteThickness[0.1]}}, {-20., 
        FormBox[
         TemplateBox[{0., 0.}, "Spacer2"], TraditionalForm], {0.005, 0.}, {
         AbsoluteThickness[0.1]}}, {-10., 
        FormBox[
         TemplateBox[{0., 0.}, "Spacer2"], TraditionalForm], {0.005, 0.}, {
         AbsoluteThickness[0.1]}}, {10., 
        FormBox[
         TemplateBox[{0., 0.}, "Spacer2"], TraditionalForm], {0.005, 0.}, {
         AbsoluteThickness[0.1]}}, {20., 
        FormBox[
         TemplateBox[{0., 0.}, "Spacer2"], TraditionalForm], {0.005, 0.}, {
         AbsoluteThickness[0.1]}}, {30., 
        FormBox[
         TemplateBox[{0., 0.}, "Spacer2"], TraditionalForm], {0.005, 0.}, {
         AbsoluteThickness[0.1]}}, {40., 
        FormBox[
         TemplateBox[{0., 0.}, "Spacer2"], TraditionalForm], {0.005, 0.}, {
         AbsoluteThickness[0.1]}}, {60., 
        FormBox[
         TemplateBox[{0., 0.}, "Spacer2"], TraditionalForm], {0.005, 0.}, {
         AbsoluteThickness[0.1]}}, {70., 
        FormBox[
         TemplateBox[{0., 0.}, "Spacer2"], TraditionalForm], {0.005, 0.}, {
         AbsoluteThickness[0.1]}}, {80., 
        FormBox[
         TemplateBox[{0., 0.}, "Spacer2"], TraditionalForm], {0.005, 0.}, {
         AbsoluteThickness[0.1]}}, {90., 
        FormBox[
         TemplateBox[{0., 0.}, "Spacer2"], TraditionalForm], {0.005, 0.}, {
         AbsoluteThickness[0.1]}}, {110., 
        FormBox[
         TemplateBox[{0., 0.}, "Spacer2"], TraditionalForm], {0.005, 0.}, {
         AbsoluteThickness[0.1]}}, {120., 
        FormBox[
         TemplateBox[{0., 0.}, "Spacer2"], TraditionalForm], {0.005, 0.}, {
         AbsoluteThickness[0.1]}}, {130., 
        FormBox[
         TemplateBox[{0., 0.}, "Spacer2"], TraditionalForm], {0.005, 0.}, {
         AbsoluteThickness[0.1]}}, {140., 
        FormBox[
         TemplateBox[{0., 0.}, "Spacer2"], TraditionalForm], {0.005, 0.}, {
         AbsoluteThickness[0.1]}}, {160., 
        FormBox[
         TemplateBox[{0., 0.}, "Spacer2"], TraditionalForm], {0.005, 0.}, {
         AbsoluteThickness[0.1]}}, {170., 
        FormBox[
         TemplateBox[{0., 0.}, "Spacer2"], TraditionalForm], {0.005, 0.}, {
         AbsoluteThickness[0.1]}}, {180., 
        FormBox[
         TemplateBox[{0., 0.}, "Spacer2"], TraditionalForm], {0.005, 0.}, {
         AbsoluteThickness[0.1]}}, {190., 
        FormBox[
         TemplateBox[{0., 0.}, "Spacer2"], TraditionalForm], {0.005, 0.}, {
         AbsoluteThickness[0.1]}}, {210., 
        FormBox[
         TemplateBox[{0., 0.}, "Spacer2"], TraditionalForm], {0.005, 0.}, {
         AbsoluteThickness[0.1]}}, {220., 
        FormBox[
         TemplateBox[{0., 0.}, "Spacer2"], TraditionalForm], {0.005, 0.}, {
         AbsoluteThickness[0.1]}}, {230., 
        FormBox[
         TemplateBox[{0., 0.}, "Spacer2"], TraditionalForm], {0.005, 0.}, {
         AbsoluteThickness[0.1]}}, {240., 
        FormBox[
         TemplateBox[{0., 0.}, "Spacer2"], TraditionalForm], {0.005, 0.}, {
         AbsoluteThickness[0.1]}}, {250., 
        FormBox[
         TemplateBox[{0., 0.}, "Spacer2"], TraditionalForm], {0.005, 0.}, {
         AbsoluteThickness[0.1]}}}}}],
  GridLines->{None, None},
  GridLinesStyle->Directive[
    GrayLevel[0.5, 0.4]],
  ImagePadding->All,
  Method->{
   "DefaultBoundaryStyle" -> Automatic, "DefaultMeshStyle" -> 
    AbsolutePointSize[6], "ScalingFunctions" -> None, 
    "CoordinatesToolOptions" -> {"DisplayFunction" -> ({
        (Identity[#]& )[
         Part[#, 1]], 
        (Identity[#]& )[
         Part[#, 2]]}& ), "CopiedValueFunction" -> ({
        (Identity[#]& )[
         Part[#, 1]], 
        (Identity[#]& )[
         Part[#, 2]]}& )}},
  PlotRange->{All, All},
  PlotRangeClipping->True,
  PlotRangePadding->{{
     Scaled[0.02], 
     Scaled[0.02]}, {
     Scaled[0.05], 
     Scaled[0.05]}},
  Ticks->{Automatic, Automatic}]], "Output",
 CellChangeTimes->{{3.684747357935053*^9, 3.68474738120549*^9}, {
   3.684817851277645*^9, 3.68481789727107*^9}, 3.684830028888154*^9, 
   3.6848317870178967`*^9, 3.684831839247444*^9, {3.684831886953191*^9, 
   3.684831906083108*^9}, 3.684831999595396*^9, 3.684832041349267*^9, {
   3.68483583410467*^9, 3.684835843790551*^9}, 3.6848358963497334`*^9, {
   3.6848370851061*^9, 3.6848370877129917`*^9}, {3.68483883475333*^9, 
   3.6848388401644793`*^9}, 3.6851610421346397`*^9, 3.6851628204389477`*^9, 
   3.6851628800168858`*^9, {3.68516436912624*^9, 3.685164374273191*^9}, 
   3.685172692765099*^9, 3.6851727867835608`*^9, 3.685174747683167*^9, 
   3.685175599303363*^9, 3.685254206757888*^9, 3.685697526205986*^9, 
   3.685698675052845*^9, 3.685768719001816*^9, 3.685954124458377*^9, {
   3.6860412282814617`*^9, 3.686041235903901*^9}, 3.693293562636372*^9, 
   3.693311361025642*^9, 3.69425415337617*^9, 3.696053374751974*^9, 
   3.700997342445252*^9, 3.73233979583702*^9, 3.750578593185114*^9, 
   3.7512835099162683`*^9, 3.751366842154936*^9, {3.7535206325868397`*^9, 
   3.7535206376006536`*^9}, 3.753599051635758*^9, 3.757251762954172*^9, 
   3.757334767724861*^9, 3.757337158072163*^9, {3.7573379260496807`*^9, 
   3.757337928908277*^9}, 3.757399011710515*^9, 3.7576587781758547`*^9, 
   3.757682183904298*^9, 3.758277368564217*^9, 3.762246025409658*^9, 
   3.765710882989764*^9, 3.767001562391344*^9, 3.775562825074543*^9, 
   3.775805820107111*^9, 3.7759717100193863`*^9, 3.7759721203638144`*^9, 
   3.7759941956339493`*^9, 3.775994485002005*^9, 3.780741573473481*^9, 
   3.780746236856423*^9, 
   3.7809047538427753`*^9},ExpressionUUID->"9046803c-075d-4e91-aec5-\
9670291a2849"]
}, Closed]],

Cell[BoxData[
 RowBox[{
  RowBox[{"Ph09p005s05A", "=", 
   RowBox[{"Plot", "[", 
    RowBox[{
     RowBox[{"{", 
      RowBox[{"ExPiSV", "[", 
       RowBox[{"5000", ",", "0.05", ",", "0.9", ",", "0.5", ",", 
        FractionBox["R", "10000"], ",", "0.05"}], "]"}], "}"}], ",", 
     RowBox[{"{", 
      RowBox[{"R", ",", "0", ",", "220"}], "}"}], ",", 
     RowBox[{"PlotStyle", "\[Rule]", 
      RowBox[{"{", " ", 
       RowBox[{"{", 
        RowBox[{"Blue", ",", "Thick"}], "}"}], "}"}]}], ",", 
     RowBox[{"PlotRange", "\[Rule]", "All"}], ",", 
     RowBox[{"Frame", "\[Rule]", 
      RowBox[{"{", 
       RowBox[{
        RowBox[{"{", 
         RowBox[{"True", ",", "False"}], "}"}], ",", 
        RowBox[{"{", 
         RowBox[{"True", ",", "False"}], "}"}]}], "}"}]}], ",", 
     RowBox[{"BaseStyle", "\[Rule]", 
      RowBox[{"{", 
       RowBox[{
        RowBox[{"FontWeight", "\[Rule]", "\"\<Bold\>\""}], ",", 
        RowBox[{"FontColor", "\[Rule]", "Black"}], ",", 
        RowBox[{"FontSize", "\[Rule]", "12"}]}], "}"}]}]}], "]"}]}], 
  ";"}]], "Input",
 CellChangeTimes->{{3.751283512931512*^9, 3.751283520576645*^9}, {
   3.753520640622746*^9, 3.753520640749045*^9}, 3.757337932238412*^9, 
   3.76224593141916*^9, 
   3.765710705105707*^9},ExpressionUUID->"c8cd39d5-bc99-4df0-8932-\
431fb1ec5012"],

Cell[CellGroupData[{

Cell[BoxData[
 RowBox[{"Ph09p005s05S", "=", 
  RowBox[{"ErrorListPlot", "[", 
   RowBox[{"PiRelh09p005s05S", ",", 
    RowBox[{"PlotStyle", "\[Rule]", 
     RowBox[{"{", 
      RowBox[{"Blue", ",", 
       RowBox[{"PointSize", "[", "0.02", "]"}]}], "}"}]}], ",", " ", 
    RowBox[{"PlotRange", "\[Rule]", 
     RowBox[{"{", 
      RowBox[{
       RowBox[{"{", 
        RowBox[{"0", ",", "220"}], "}"}], ",", 
       RowBox[{"{", 
        RowBox[{"0", ",", "1.1"}], "}"}]}], "}"}]}]}], "]"}]}]], "Input",
 CellChangeTimes->{{3.6536628880942574`*^9, 3.6536629200114717`*^9}, {
   3.65376533979405*^9, 3.653765340439199*^9}, {3.654022142135817*^9, 
   3.6540221451865873`*^9}, {3.654022463921932*^9, 3.654022471339056*^9}, 
   3.654383537670642*^9, {3.654514933875399*^9, 3.6545149398522882`*^9}, {
   3.684227615546255*^9, 3.6842276877808332`*^9}, {3.6842277227257833`*^9, 
   3.684227723011735*^9}, {3.6842278516477623`*^9, 3.684227857310865*^9}, {
   3.684227899135442*^9, 3.684227899197653*^9}, {3.6842279874685497`*^9, 
   3.6842280174496307`*^9}, {3.684228368956231*^9, 3.684228370844144*^9}, {
   3.684557649985664*^9, 3.6845576547534323`*^9}, {3.684734455983583*^9, 
   3.684734456301673*^9}, {3.684830032440679*^9, 3.6848300327442513`*^9}, {
   3.684835838062361*^9, 3.684835838521185*^9}, {3.6848370907542057`*^9, 
   3.684837093200074*^9}, {3.685172696985271*^9, 3.685172710504382*^9}, {
   3.6851747513592453`*^9, 3.685174754079069*^9}, {3.685954127931772*^9, 
   3.685954133002077*^9}, {3.6932935649101257`*^9, 3.693293566012271*^9}, {
   3.6942541558272142`*^9, 3.6942541576668777`*^9}, 3.696053379276285*^9, {
   3.762245931427886*^9, 
   3.762245931431909*^9}},ExpressionUUID->"7d536e07-7c2e-4f46-a23f-\
00ccdad1d2dc"],

Cell[BoxData[
 GraphicsBox[{{}, {{}, 
    {RGBColor[0, 0, 1], PointSize[0.02], AbsoluteThickness[1.6], 
     PointBox[{{11., 0.231281481481481}, {33., 0.539762962962963}, {55., 
      0.740644444444444}, {77., 0.813696296296296}, {99., 0.8376}, {121., 
      0.902918518518518}, {143., 0.934125925925926}, {165., 
      0.876096296296296}, {187., 0.98337037037037}, {209., 
      0.949962962962963}}], {{
       LineBox[{{11., 0.2457012962962958}, {11., 0.2169809259259255}}], 
       LineBox[{
        Offset[{1.5, 0}, {11., 0.2457012962962958}], 
         Offset[{-1.5, 0}, {11., 0.2457012962962958}]}], 
       LineBox[{
        Offset[{1.5, 0}, {11., 0.2169809259259255}], 
         Offset[{-1.5, 0}, {11., 0.2169809259259255}]}]}, {
       LineBox[{{33., 0.565952962962963}, {33., 0.5167092592592594}}], 
       LineBox[{
        Offset[{1.5, 0}, {33., 0.565952962962963}], 
         Offset[{-1.5, 0}, {33., 0.565952962962963}]}], 
       LineBox[{
        Offset[{1.5, 0}, {33., 0.5167092592592594}], 
         Offset[{-1.5, 0}, {33., 0.5167092592592594}]}]}, {
       LineBox[{{55., 0.7677192592592589}, {55., 0.714776481481481}}], 
       LineBox[{
        Offset[{1.5, 0}, {55., 0.7677192592592589}], 
         Offset[{-1.5, 0}, {55., 0.7677192592592589}]}], 
       LineBox[{
        Offset[{1.5, 0}, {55., 0.714776481481481}], 
         Offset[{-1.5, 0}, {55., 0.714776481481481}]}]}, {
       LineBox[{{77., 0.8432396296296295}, {77., 0.7839833333333333}}], 
       LineBox[{
        Offset[{1.5, 0}, {77., 0.8432396296296295}], 
         Offset[{-1.5, 0}, {77., 0.8432396296296295}]}], 
       LineBox[{
        Offset[{1.5, 0}, {77., 0.7839833333333333}], 
         Offset[{-1.5, 0}, {77., 0.7839833333333333}]}]}, {
       LineBox[{{99., 0.8661651851851851}, {99., 0.8120164814814814}}], 
       LineBox[{
        Offset[{1.5, 0}, {99., 0.8661651851851851}], 
         Offset[{-1.5, 0}, {99., 0.8661651851851851}]}], 
       LineBox[{
        Offset[{1.5, 0}, {99., 0.8120164814814814}], 
         Offset[{-1.5, 0}, {99., 0.8120164814814814}]}]}, {
       LineBox[{{121., 0.9307866666666662}, {121., 0.8736183333333328}}], 
       LineBox[{
        Offset[{1.5, 0}, {121., 0.9307866666666662}], 
         Offset[{-1.5, 0}, {121., 0.9307866666666662}]}], 
       LineBox[{
        Offset[{1.5, 0}, {121., 0.8736183333333328}], 
         Offset[{-1.5, 0}, {121., 0.8736183333333328}]}]}, {
       LineBox[{{143., 0.9603201851851852}, {143., 0.9114068518518519}}], 
       LineBox[{
        Offset[{1.5, 0}, {143., 0.9603201851851852}], 
         Offset[{-1.5, 0}, {143., 0.9603201851851852}]}], 
       LineBox[{
        Offset[{1.5, 0}, {143., 0.9114068518518519}], 
         Offset[{-1.5, 0}, {143., 0.9114068518518519}]}]}, {
       LineBox[{{165., 0.9046627777777775}, {165., 0.8484637037037036}}], 
       LineBox[{
        Offset[{1.5, 0}, {165., 0.9046627777777775}], 
         Offset[{-1.5, 0}, {165., 0.9046627777777775}]}], 
       LineBox[{
        Offset[{1.5, 0}, {165., 0.8484637037037036}], 
         Offset[{-1.5, 0}, {165., 0.8484637037037036}]}]}, {
       LineBox[{{187., 1.0123757407407403`}, {187., 0.9547066666666664}}], 
       LineBox[{
        Offset[{1.5, 0}, {187., 1.0123757407407403`}], 
         Offset[{-1.5, 0}, {187., 1.0123757407407403`}]}], 
       LineBox[{
        Offset[{1.5, 0}, {187., 0.9547066666666664}], 
         Offset[{-1.5, 0}, {187., 0.9547066666666664}]}]}, {
       LineBox[{{209., 0.9758564814814815}, {209., 0.9218942592592594}}], 
       LineBox[{
        Offset[{1.5, 0}, {209., 0.9758564814814815}], 
         Offset[{-1.5, 0}, {209., 0.9758564814814815}]}], 
       LineBox[{
        Offset[{1.5, 0}, {209., 0.9218942592592594}], 
         Offset[{-1.5, 0}, {209., 
          0.9218942592592594}]}]}}}, {}}, {}, {}, {}, {}},
  AspectRatio->NCache[GoldenRatio^(-1), 0.6180339887498948],
  Axes->{True, True},
  AxesLabel->{None, None},
  AxesOrigin->{0, 0},
  DisplayFunction->Identity,
  Frame->{{False, False}, {False, False}},
  FrameLabel->{{None, None}, {None, None}},
  FrameTicks->{{Automatic, Automatic}, {Automatic, Automatic}},
  GridLines->{None, None},
  GridLinesStyle->Directive[
    GrayLevel[0.5, 0.4]],
  ImagePadding->All,
  Method->{"CoordinatesToolOptions" -> {"DisplayFunction" -> ({
        (Identity[#]& )[
         Part[#, 1]], 
        (Identity[#]& )[
         Part[#, 2]]}& ), "CopiedValueFunction" -> ({
        (Identity[#]& )[
         Part[#, 1]], 
        (Identity[#]& )[
         Part[#, 2]]}& )}},
  PlotRange->{{0, 220}, {0, 1.1}},
  PlotRangeClipping->True,
  PlotRangePadding->{{0, 0}, {0, 0}},
  Ticks->{Automatic, Automatic}]], "Output",
 CellChangeTimes->{
  3.684586872957364*^9, 3.684587053784075*^9, 3.6845873326959553`*^9, 
   3.684591885721922*^9, 3.6845929953007183`*^9, 3.6845954633464746`*^9, 
   3.684646577503847*^9, 3.6846619333262043`*^9, 3.6846623887193117`*^9, 
   3.6847344565746813`*^9, 3.6847409751745853`*^9, 3.6847473655650043`*^9, 
   3.684748998047772*^9, 3.6848178594188013`*^9, 3.68483003302656*^9, 
   3.6848304948170433`*^9, 3.684831889756089*^9, 3.6848320446219797`*^9, 
   3.684835839055089*^9, 3.68483599845833*^9, 3.68483709378447*^9, 
   3.685161044611888*^9, 3.685164375808419*^9, 3.685172711247237*^9, 
   3.685172788833671*^9, 3.68517560227309*^9, 3.685175768703205*^9, 
   3.685254208278274*^9, 3.685697528188946*^9, 3.685768722164879*^9, 
   3.685954133264427*^9, 3.686041237873624*^9, {3.693293566584724*^9, 
   3.693293574866818*^9}, 3.6933113644194727`*^9, 3.6942541581984043`*^9, {
   3.696053377188986*^9, 3.696053380093952*^9}, 3.700997344463406*^9, 
   3.7323397983116217`*^9, 3.750578593230751*^9, 3.751283523391163*^9, 
   3.751366842961253*^9, 3.75352064369462*^9, 3.753599052382415*^9, 
   3.757251766680224*^9, 3.757334768634592*^9, 3.7573371609606247`*^9, 
   3.7573379344661694`*^9, 3.7573990125975637`*^9, 3.757658778853106*^9, 
   3.757682184616543*^9, 3.758277369260727*^9, 3.76224602608325*^9, 
   3.76571088622927*^9, 3.767001563413546*^9, 3.775562827552024*^9, 
   3.77580582068567*^9, 3.775971710599292*^9, 3.775972120936101*^9, 
   3.775994196192781*^9, 3.775994485597693*^9, 3.7807415740684433`*^9, 
   3.780746237494636*^9, 
   3.780904754445006*^9},ExpressionUUID->"4f539b45-ae0c-4720-b058-\
1a45b990a683"]
}, Closed]],

Cell[CellGroupData[{

Cell[BoxData[
 RowBox[{"Show", "[", 
  RowBox[{"Ph09p005s05", ",", "Ph09p005s05S"}], "]"}]], "Input",
 CellChangeTimes->{{3.6842276919119883`*^9, 3.684227698711561*^9}, {
  3.6842284612417088`*^9, 3.684228462361672*^9}, {3.684557658450824*^9, 
  3.684557660209384*^9}, {3.6845918283938293`*^9, 3.684591829129448*^9}, {
  3.685172795353304*^9, 3.6851727964087353`*^9}, {3.685174759534647*^9, 
  3.685174760782486*^9}, {3.68595413569135*^9, 3.6859541368289967`*^9}, {
  3.694254160787375*^9, 3.694254162402507*^9}, {3.7622459314419527`*^9, 
  3.7622459314458733`*^9}},ExpressionUUID->"831ca57c-8888-4faa-a9ce-\
a2bef94a6b1e"],

Cell[BoxData[
 GraphicsBox[{{{{}, {}, 
     TagBox[
      {RGBColor[0, 0, 1], Thickness[Large], Opacity[1.], 
       Dashing[{Small, Small}], LineBox[CompressedData["
1:eJwVynk81IkfBnDGUUq5j1CikqIcy2BoPx/kWFHYppUkV8g3K8cqSbStothc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        "]]},
      Annotation[#, "Charting`Private`Tag$136095#1"]& ], 
     TagBox[
      {RGBColor[0, 0, 1], Thickness[Large], Opacity[1.], 
       LineBox[CompressedData["
1:eJwV0nk4FIgfBnCRThG5QptmW4RclXt8v3KmCO207tw0k+QsLElbbUW5kkXJ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        "]]},
      Annotation[#, "Charting`Private`Tag$136095#2"]& ]}, {}, {}}, {{}, {{}, 
     {RGBColor[0, 0, 1], PointSize[0.02], AbsoluteThickness[1.6], 
      PointBox[{{11., 0.231281481481481}, {33., 0.539762962962963}, {55., 
       0.740644444444444}, {77., 0.813696296296296}, {99., 0.8376}, {121., 
       0.902918518518518}, {143., 0.934125925925926}, {165., 
       0.876096296296296}, {187., 0.98337037037037}, {209., 
       0.949962962962963}}], {{
        LineBox[{{11., 0.2457012962962958}, {11., 0.2169809259259255}}], 
        LineBox[{
         Offset[{1.5, 0}, {11., 0.2457012962962958}], 
          Offset[{-1.5, 0}, {11., 0.2457012962962958}]}], 
        LineBox[{
         Offset[{1.5, 0}, {11., 0.2169809259259255}], 
          Offset[{-1.5, 0}, {11., 0.2169809259259255}]}]}, {
        LineBox[{{33., 0.565952962962963}, {33., 0.5167092592592594}}], 
        LineBox[{
         Offset[{1.5, 0}, {33., 0.565952962962963}], 
          Offset[{-1.5, 0}, {33., 0.565952962962963}]}], 
        LineBox[{
         Offset[{1.5, 0}, {33., 0.5167092592592594}], 
          Offset[{-1.5, 0}, {33., 0.5167092592592594}]}]}, {
        LineBox[{{55., 0.7677192592592589}, {55., 0.714776481481481}}], 
        LineBox[{
         Offset[{1.5, 0}, {55., 0.7677192592592589}], 
          Offset[{-1.5, 0}, {55., 0.7677192592592589}]}], 
        LineBox[{
         Offset[{1.5, 0}, {55., 0.714776481481481}], 
          Offset[{-1.5, 0}, {55., 0.714776481481481}]}]}, {
        LineBox[{{77., 0.8432396296296295}, {77., 0.7839833333333333}}], 
        LineBox[{
         Offset[{1.5, 0}, {77., 0.8432396296296295}], 
          Offset[{-1.5, 0}, {77., 0.8432396296296295}]}], 
        LineBox[{
         Offset[{1.5, 0}, {77., 0.7839833333333333}], 
          Offset[{-1.5, 0}, {77., 0.7839833333333333}]}]}, {
        LineBox[{{99., 0.8661651851851851}, {99., 0.8120164814814814}}], 
        LineBox[{
         Offset[{1.5, 0}, {99., 0.8661651851851851}], 
          Offset[{-1.5, 0}, {99., 0.8661651851851851}]}], 
        LineBox[{
         Offset[{1.5, 0}, {99., 0.8120164814814814}], 
          Offset[{-1.5, 0}, {99., 0.8120164814814814}]}]}, {
        LineBox[{{121., 0.9307866666666662}, {121., 0.8736183333333328}}], 
        LineBox[{
         Offset[{1.5, 0}, {121., 0.9307866666666662}], 
          Offset[{-1.5, 0}, {121., 0.9307866666666662}]}], 
        LineBox[{
         Offset[{1.5, 0}, {121., 0.8736183333333328}], 
          Offset[{-1.5, 0}, {121., 0.8736183333333328}]}]}, {
        LineBox[{{143., 0.9603201851851852}, {143., 0.9114068518518519}}], 
        LineBox[{
         Offset[{1.5, 0}, {143., 0.9603201851851852}], 
          Offset[{-1.5, 0}, {143., 0.9603201851851852}]}], 
        LineBox[{
         Offset[{1.5, 0}, {143., 0.9114068518518519}], 
          Offset[{-1.5, 0}, {143., 0.9114068518518519}]}]}, {
        LineBox[{{165., 0.9046627777777775}, {165., 0.8484637037037036}}], 
        LineBox[{
         Offset[{1.5, 0}, {165., 0.9046627777777775}], 
          Offset[{-1.5, 0}, {165., 0.9046627777777775}]}], 
        LineBox[{
         Offset[{1.5, 0}, {165., 0.8484637037037036}], 
          Offset[{-1.5, 0}, {165., 0.8484637037037036}]}]}, {
        LineBox[{{187., 1.0123757407407403`}, {187., 0.9547066666666664}}], 
        LineBox[{
         Offset[{1.5, 0}, {187., 1.0123757407407403`}], 
          Offset[{-1.5, 0}, {187., 1.0123757407407403`}]}], 
        LineBox[{
         Offset[{1.5, 0}, {187., 0.9547066666666664}], 
          Offset[{-1.5, 0}, {187., 0.9547066666666664}]}]}, {
        LineBox[{{209., 0.9758564814814815}, {209., 0.9218942592592594}}], 
        LineBox[{
         Offset[{1.5, 0}, {209., 0.9758564814814815}], 
          Offset[{-1.5, 0}, {209., 0.9758564814814815}]}], 
        LineBox[{
         Offset[{1.5, 0}, {209., 0.9218942592592594}], 
          Offset[{-1.5, 0}, {209., 
           0.9218942592592594}]}]}}}, {}}, {}, {}, {}, {}}},
  AspectRatio->NCache[GoldenRatio^(-1), 0.6180339887498948],
  Axes->{True, True},
  AxesLabel->{None, None},
  AxesOrigin->{0, 0},
  BaseStyle->{FontWeight -> "Bold", FontColor -> GrayLevel[0], FontSize -> 12},
  DisplayFunction->Identity,
  Frame->{{True, False}, {True, False}},
  FrameLabel->{{None, None}, {None, None}},
  FrameTicks->FrontEndValueCache[{{Automatic, 
      Charting`ScaledFrameTicks[{Identity, Identity}]}, {Automatic, 
      Charting`ScaledFrameTicks[{Identity, Identity}]}}, {{Automatic, {{0., 
        FormBox[
         TemplateBox[{0., 0.}, "Spacer2"], TraditionalForm], {0.01, 0.}, {
         AbsoluteThickness[0.1]}}, {0.2, 
        FormBox[
         TemplateBox[{0., 0.}, "Spacer2"], TraditionalForm], {0.01, 0.}, {
         AbsoluteThickness[0.1]}}, {0.4, 
        FormBox[
         TemplateBox[{0., 0.}, "Spacer2"], TraditionalForm], {0.01, 0.}, {
         AbsoluteThickness[0.1]}}, {0.6, 
        FormBox[
         TemplateBox[{0., 0.}, "Spacer2"], TraditionalForm], {0.01, 0.}, {
         AbsoluteThickness[0.1]}}, {0.8, 
        FormBox[
         TemplateBox[{0., 0.}, "Spacer2"], TraditionalForm], {0.01, 0.}, {
         AbsoluteThickness[0.1]}}, {1., 
        FormBox[
         TemplateBox[{0., 0.}, "Spacer2"], TraditionalForm], {0.01, 0.}, {
         AbsoluteThickness[0.1]}}, {-0.2, 
        FormBox[
         TemplateBox[{0., 0.}, "Spacer2"], TraditionalForm], {0.005, 0.}, {
         AbsoluteThickness[0.1]}}, {-0.15, 
        FormBox[
         TemplateBox[{0., 0.}, "Spacer2"], TraditionalForm], {0.005, 0.}, {
         AbsoluteThickness[0.1]}}, {-0.1, 
        FormBox[
         TemplateBox[{0., 0.}, "Spacer2"], TraditionalForm], {0.005, 0.}, {
         AbsoluteThickness[0.1]}}, {-0.05, 
        FormBox[
         TemplateBox[{0., 0.}, "Spacer2"], TraditionalForm], {0.005, 0.}, {
         AbsoluteThickness[0.1]}}, {0.05, 
        FormBox[
         TemplateBox[{0., 0.}, "Spacer2"], TraditionalForm], {0.005, 0.}, {
         AbsoluteThickness[0.1]}}, {0.1, 
        FormBox[
         TemplateBox[{0., 0.}, "Spacer2"], TraditionalForm], {0.005, 0.}, {
         AbsoluteThickness[0.1]}}, {0.15, 
        FormBox[
         TemplateBox[{0., 0.}, "Spacer2"], TraditionalForm], {0.005, 0.}, {
         AbsoluteThickness[0.1]}}, {0.25, 
        FormBox[
         TemplateBox[{0., 0.}, "Spacer2"], TraditionalForm], {0.005, 0.}, {
         AbsoluteThickness[0.1]}}, {0.3, 
        FormBox[
         TemplateBox[{0., 0.}, "Spacer2"], TraditionalForm], {0.005, 0.}, {
         AbsoluteThickness[0.1]}}, {0.35, 
        FormBox[
         TemplateBox[{0., 0.}, "Spacer2"], TraditionalForm], {0.005, 0.}, {
         AbsoluteThickness[0.1]}}, {0.45, 
        FormBox[
         TemplateBox[{0., 0.}, "Spacer2"], TraditionalForm], {0.005, 0.}, {
         AbsoluteThickness[0.1]}}, {0.5, 
        FormBox[
         TemplateBox[{0., 0.}, "Spacer2"], TraditionalForm], {0.005, 0.}, {
         AbsoluteThickness[0.1]}}, {0.55, 
        FormBox[
         TemplateBox[{0., 0.}, "Spacer2"], TraditionalForm], {0.005, 0.}, {
         AbsoluteThickness[0.1]}}, {0.65, 
        FormBox[
         TemplateBox[{0., 0.}, "Spacer2"], TraditionalForm], {0.005, 0.}, {
         AbsoluteThickness[0.1]}}, {0.7, 
        FormBox[
         TemplateBox[{0., 0.}, "Spacer2"], TraditionalForm], {0.005, 0.}, {
         AbsoluteThickness[0.1]}}, {0.75, 
        FormBox[
         TemplateBox[{0., 0.}, "Spacer2"], TraditionalForm], {0.005, 0.}, {
         AbsoluteThickness[0.1]}}, {0.85, 
        FormBox[
         TemplateBox[{0., 0.}, "Spacer2"], TraditionalForm], {0.005, 0.}, {
         AbsoluteThickness[0.1]}}, {0.9, 
        FormBox[
         TemplateBox[{0., 0.}, "Spacer2"], TraditionalForm], {0.005, 0.}, {
         AbsoluteThickness[0.1]}}, {0.95, 
        FormBox[
         TemplateBox[{0., 0.}, "Spacer2"], TraditionalForm], {0.005, 0.}, {
         AbsoluteThickness[0.1]}}, {1.05, 
        FormBox[
         TemplateBox[{0., 0.}, "Spacer2"], TraditionalForm], {0.005, 0.}, {
         AbsoluteThickness[0.1]}}, {1.1, 
        FormBox[
         TemplateBox[{0., 0.}, "Spacer2"], TraditionalForm], {0.005, 0.}, {
         AbsoluteThickness[0.1]}}, {1.15, 
        FormBox[
         TemplateBox[{0., 0.}, "Spacer2"], TraditionalForm], {0.005, 0.}, {
         AbsoluteThickness[0.1]}}, {1.2, 
        FormBox[
         TemplateBox[{0., 0.}, "Spacer2"], TraditionalForm], {0.005, 0.}, {
         AbsoluteThickness[0.1]}}}}, {Automatic, {{0., 
        FormBox[
         TemplateBox[{0., 0.}, "Spacer2"], TraditionalForm], {0.01, 0.}, {
         AbsoluteThickness[0.1]}}, {50., 
        FormBox[
         TemplateBox[{0., 0.}, "Spacer2"], TraditionalForm], {0.01, 0.}, {
         AbsoluteThickness[0.1]}}, {100., 
        FormBox[
         TemplateBox[{0., 0.}, "Spacer2"], TraditionalForm], {0.01, 0.}, {
         AbsoluteThickness[0.1]}}, {150., 
        FormBox[
         TemplateBox[{0., 0.}, "Spacer2"], TraditionalForm], {0.01, 0.}, {
         AbsoluteThickness[0.1]}}, {200., 
        FormBox[
         TemplateBox[{0., 0.}, "Spacer2"], TraditionalForm], {0.01, 0.}, {
         AbsoluteThickness[0.1]}}, {-50., 
        FormBox[
         TemplateBox[{0., 0.}, "Spacer2"], TraditionalForm], {0.005, 0.}, {
         AbsoluteThickness[0.1]}}, {-40., 
        FormBox[
         TemplateBox[{0., 0.}, "Spacer2"], TraditionalForm], {0.005, 0.}, {
         AbsoluteThickness[0.1]}}, {-30., 
        FormBox[
         TemplateBox[{0., 0.}, "Spacer2"], TraditionalForm], {0.005, 0.}, {
         AbsoluteThickness[0.1]}}, {-20., 
        FormBox[
         TemplateBox[{0., 0.}, "Spacer2"], TraditionalForm], {0.005, 0.}, {
         AbsoluteThickness[0.1]}}, {-10., 
        FormBox[
         TemplateBox[{0., 0.}, "Spacer2"], TraditionalForm], {0.005, 0.}, {
         AbsoluteThickness[0.1]}}, {10., 
        FormBox[
         TemplateBox[{0., 0.}, "Spacer2"], TraditionalForm], {0.005, 0.}, {
         AbsoluteThickness[0.1]}}, {20., 
        FormBox[
         TemplateBox[{0., 0.}, "Spacer2"], TraditionalForm], {0.005, 0.}, {
         AbsoluteThickness[0.1]}}, {30., 
        FormBox[
         TemplateBox[{0., 0.}, "Spacer2"], TraditionalForm], {0.005, 0.}, {
         AbsoluteThickness[0.1]}}, {40., 
        FormBox[
         TemplateBox[{0., 0.}, "Spacer2"], TraditionalForm], {0.005, 0.}, {
         AbsoluteThickness[0.1]}}, {60., 
        FormBox[
         TemplateBox[{0., 0.}, "Spacer2"], TraditionalForm], {0.005, 0.}, {
         AbsoluteThickness[0.1]}}, {70., 
        FormBox[
         TemplateBox[{0., 0.}, "Spacer2"], TraditionalForm], {0.005, 0.}, {
         AbsoluteThickness[0.1]}}, {80., 
        FormBox[
         TemplateBox[{0., 0.}, "Spacer2"], TraditionalForm], {0.005, 0.}, {
         AbsoluteThickness[0.1]}}, {90., 
        FormBox[
         TemplateBox[{0., 0.}, "Spacer2"], TraditionalForm], {0.005, 0.}, {
         AbsoluteThickness[0.1]}}, {110., 
        FormBox[
         TemplateBox[{0., 0.}, "Spacer2"], TraditionalForm], {0.005, 0.}, {
         AbsoluteThickness[0.1]}}, {120., 
        FormBox[
         TemplateBox[{0., 0.}, "Spacer2"], TraditionalForm], {0.005, 0.}, {
         AbsoluteThickness[0.1]}}, {130., 
        FormBox[
         TemplateBox[{0., 0.}, "Spacer2"], TraditionalForm], {0.005, 0.}, {
         AbsoluteThickness[0.1]}}, {140., 
        FormBox[
         TemplateBox[{0., 0.}, "Spacer2"], TraditionalForm], {0.005, 0.}, {
         AbsoluteThickness[0.1]}}, {160., 
        FormBox[
         TemplateBox[{0., 0.}, "Spacer2"], TraditionalForm], {0.005, 0.}, {
         AbsoluteThickness[0.1]}}, {170., 
        FormBox[
         TemplateBox[{0., 0.}, "Spacer2"], TraditionalForm], {0.005, 0.}, {
         AbsoluteThickness[0.1]}}, {180., 
        FormBox[
         TemplateBox[{0., 0.}, "Spacer2"], TraditionalForm], {0.005, 0.}, {
         AbsoluteThickness[0.1]}}, {190., 
        FormBox[
         TemplateBox[{0., 0.}, "Spacer2"], TraditionalForm], {0.005, 0.}, {
         AbsoluteThickness[0.1]}}, {210., 
        FormBox[
         TemplateBox[{0., 0.}, "Spacer2"], TraditionalForm], {0.005, 0.}, {
         AbsoluteThickness[0.1]}}, {220., 
        FormBox[
         TemplateBox[{0., 0.}, "Spacer2"], TraditionalForm], {0.005, 0.}, {
         AbsoluteThickness[0.1]}}, {230., 
        FormBox[
         TemplateBox[{0., 0.}, "Spacer2"], TraditionalForm], {0.005, 0.}, {
         AbsoluteThickness[0.1]}}, {240., 
        FormBox[
         TemplateBox[{0., 0.}, "Spacer2"], TraditionalForm], {0.005, 0.}, {
         AbsoluteThickness[0.1]}}, {250., 
        FormBox[
         TemplateBox[{0., 0.}, "Spacer2"], TraditionalForm], {0.005, 0.}, {
         AbsoluteThickness[0.1]}}}}}],
  GridLines->{None, None},
  GridLinesStyle->Directive[
    GrayLevel[0.5, 0.4]],
  ImagePadding->All,
  Method->{
   "DefaultBoundaryStyle" -> Automatic, "DefaultMeshStyle" -> 
    AbsolutePointSize[6], "ScalingFunctions" -> None, 
    "CoordinatesToolOptions" -> {"DisplayFunction" -> ({
        (Identity[#]& )[
         Part[#, 1]], 
        (Identity[#]& )[
         Part[#, 2]]}& ), "CopiedValueFunction" -> ({
        (Identity[#]& )[
         Part[#, 1]], 
        (Identity[#]& )[
         Part[#, 2]]}& )}},
  PlotRange->{All, All},
  PlotRangeClipping->True,
  PlotRangePadding->{{
     Scaled[0.02], 
     Scaled[0.02]}, {
     Scaled[0.05], 
     Scaled[0.05]}},
  Ticks->{Automatic, Automatic}]], "Output",
 CellChangeTimes->{{3.684591811326352*^9, 3.6845918296756983`*^9}, {
   3.68459186321076*^9, 3.6845918883697433`*^9}, 3.684592997733652*^9, 
   3.6845953313929234`*^9, 3.6845954654978523`*^9, 3.684646579081415*^9, 
   3.684661935295924*^9, {3.684662391070819*^9, 3.6846623925755663`*^9}, 
   3.6847344592627373`*^9, 3.6847409769150476`*^9, {3.684747367315152*^9, 
   3.684747384021002*^9}, 3.6847489999036922`*^9, {3.684817861202732*^9, 
   3.6848178995275917`*^9}, 3.684830035336141*^9, 3.684830496523221*^9, 
   3.684831789805294*^9, 3.684831841354828*^9, {3.684831891285942*^9, 
   3.684831908589706*^9}, 3.684832001720278*^9, 3.684832046834281*^9, {
   3.6848358408484097`*^9, 3.684835845281651*^9}, 3.68483599991467*^9, 
   3.684837095573574*^9, {3.6848388363689127`*^9, 3.68483884172443*^9}, 
   3.6851610466227407`*^9, 3.685162825350013*^9, 3.685164377188963*^9, 
   3.6851727971099987`*^9, 3.68517560406662*^9, 3.6851757706593122`*^9, 
   3.6852542096197987`*^9, 3.685697530176531*^9, 3.685698676765087*^9, 
   3.685768723820882*^9, 3.685954137673265*^9, 3.6860412396973257`*^9, 
   3.693293576877871*^9, 3.693311366859008*^9, 3.6942541626816673`*^9, 
   3.696053381991972*^9, 3.7009973465108337`*^9, 3.732339800519867*^9, 
   3.750578593270339*^9, 3.751283525336239*^9, 3.751366843008747*^9, 
   3.7535206462323303`*^9, 3.753599052434237*^9, 3.757251767779336*^9, 
   3.757334768712759*^9, 3.757337162573923*^9, 3.7573379358579283`*^9, 
   3.757399012691237*^9, 3.7576587789156437`*^9, 3.7576821847206306`*^9, 
   3.7582773693231363`*^9, 3.7622460261625233`*^9, 3.7657108875878057`*^9, 
   3.767001563466977*^9, 3.7755628303673*^9, 3.7758058207251377`*^9, 
   3.775971710624673*^9, 3.77597212096237*^9, 3.7759941962180843`*^9, 
   3.77599448562883*^9, 3.780741574124341*^9, 3.780746237596231*^9, 
   3.780904754518653*^9},ExpressionUUID->"c2b52692-e0ca-4396-966c-\
009bcbf4f269"]
}, Closed]],

Cell["\<\
All h values, using the coalescence-in-sweep-phase results and simulations:\
\>", "Text",
 CellChangeTimes->{{3.750574540481112*^9, 3.750574542455717*^9}, {
   3.75128238895781*^9, 3.751282411143038*^9}, 3.757238612436276*^9, {
   3.757238916594741*^9, 3.757238925305945*^9}, {3.757336117918166*^9, 
   3.757336125142168*^9}, {3.757336290096532*^9, 3.757336293984913*^9}, {
   3.7573368213133907`*^9, 
   3.7573368214081163`*^9}},ExpressionUUID->"40dd9cd5-6959-417c-995b-\
887559d440e0"],

Cell[CellGroupData[{

Cell[BoxData[
 RowBox[{"Sims055pc", "=", 
  RowBox[{"Show", "[", 
   RowBox[{
   "Ph01p005s05A", ",", "Ph01p005s05S", ",", "Ph05p005s05A", ",", 
    "Ph05p005s05S", ",", "Ph09p005s05A", ",", "Ph09p005s05S", ",", 
    RowBox[{"ImageSize", "\[Rule]", "250"}]}], "]"}]}]], "Input",
 CellChangeTimes->{{3.684836039925128*^9, 3.684836050996744*^9}, {
   3.6851728036387978`*^9, 3.6851728248555613`*^9}, {3.68517476337442*^9, 
   3.685174778909565*^9}, {3.685175609952804*^9, 3.685175610114264*^9}, {
   3.685954140460507*^9, 3.685954146556238*^9}, {3.685958044406592*^9, 
   3.685958045108492*^9}, {3.694254166338058*^9, 3.6942541758258953`*^9}, {
   3.7512835290827436`*^9, 3.751283532000996*^9}, 3.757334772011614*^9, {
   3.757334936062055*^9, 3.757334941068841*^9}, {3.757337167789338*^9, 
   3.757337168804154*^9}, {3.762245931460314*^9, 
   3.762245931479485*^9}},ExpressionUUID->"a54b0691-65b3-4bdd-9dcd-\
51523e3c2c80"],

Cell[BoxData[
 GraphicsBox[{{{{}, {}, 
     TagBox[
      {RGBColor[1, 0, 0], Thickness[Large], Opacity[1.], 
       LineBox[CompressedData["
1:eJwVzHk01IsbBnCmLN2USpamRSYpmRomydr7lmxZQk0JRU2WZsqWK25F8UMb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        "]]},
      Annotation[#, "Charting`Private`Tag$130897#1"]& ]}, {}, {}}, {{}, {{}, 
     {RGBColor[1, 0, 0], PointSize[0.02], AbsoluteThickness[1.6], 
      PointBox[{{11., 0.312718518518518}, {33., 0.572851851851852}, {55., 
       0.780266666666667}, {77., 0.836481481481481}, {99., 
       0.828311111111111}, {121., 0.981}, {143., 0.928629629629629}, {165., 
       1.04563703703704}, {187., 0.941496296296296}, {209., 
       1.02857777777778}}], {{
        LineBox[{{11., 0.3318153703703699}, {11., 0.2919751851851847}}], 
        LineBox[{
         Offset[{1.5, 0}, {11., 0.3318153703703699}], 
          Offset[{-1.5, 0}, {11., 0.3318153703703699}]}], 
        LineBox[{
         Offset[{1.5, 0}, {11., 0.2919751851851847}], 
          Offset[{-1.5, 0}, {11., 0.2919751851851847}]}]}, {
        LineBox[{{33., 0.5955285185185186}, {33., 0.550485925925926}}], 
        LineBox[{
         Offset[{1.5, 0}, {33., 0.5955285185185186}], 
          Offset[{-1.5, 0}, {33., 0.5955285185185186}]}], 
        LineBox[{
         Offset[{1.5, 0}, {33., 0.550485925925926}], 
          Offset[{-1.5, 0}, {33., 0.550485925925926}]}]}, {
        LineBox[{{55., 0.8062292592592595}, {55., 0.7534094444444448}}], 
        LineBox[{
         Offset[{1.5, 0}, {55., 0.8062292592592595}], 
          Offset[{-1.5, 0}, {55., 0.8062292592592595}]}], 
        LineBox[{
         Offset[{1.5, 0}, {55., 0.7534094444444448}], 
          Offset[{-1.5, 0}, {55., 0.7534094444444448}]}]}, {
        LineBox[{{77., 0.8628783333333329}, {77., 0.8125894444444439}}], 
        LineBox[{
         Offset[{1.5, 0}, {77., 0.8628783333333329}], 
          Offset[{-1.5, 0}, {77., 0.8628783333333329}]}], 
        LineBox[{
         Offset[{1.5, 0}, {77., 0.8125894444444439}], 
          Offset[{-1.5, 0}, {77., 0.8125894444444439}]}]}, {
        LineBox[{{99., 0.8547677777777777}, {99., 0.803642037037037}}], 
        LineBox[{
         Offset[{1.5, 0}, {99., 0.8547677777777777}], 
          Offset[{-1.5, 0}, {99., 0.8547677777777777}]}], 
        LineBox[{
         Offset[{1.5, 0}, {99., 0.803642037037037}], 
          Offset[{-1.5, 0}, {99., 0.803642037037037}]}]}, {
        LineBox[{{121., 1.0101055555555556`}, {121., 0.9530096296296295}}], 
        LineBox[{
         Offset[{1.5, 0}, {121., 1.0101055555555556`}], 
          Offset[{-1.5, 0}, {121., 1.0101055555555556`}]}], 
        LineBox[{
         Offset[{1.5, 0}, {121., 0.9530096296296295}], 
          Offset[{-1.5, 0}, {121., 0.9530096296296295}]}]}, {
        LineBox[{{143., 0.9538829629629624}, {143., 0.9041324074074069}}], 
        LineBox[{
         Offset[{1.5, 0}, {143., 0.9538829629629624}], 
          Offset[{-1.5, 0}, {143., 0.9538829629629624}]}], 
        LineBox[{
         Offset[{1.5, 0}, {143., 0.9041324074074069}], 
          Offset[{-1.5, 0}, {143., 0.9041324074074069}]}]}, {
        LineBox[{{165., 1.0784133333333363`}, {165., 1.0126255555555586`}}], 
        LineBox[{
         Offset[{1.5, 0}, {165., 1.0784133333333363`}], 
          Offset[{-1.5, 0}, {165., 1.0784133333333363`}]}], 
        LineBox[{
         Offset[{1.5, 0}, {165., 1.0126255555555586`}], 
          Offset[{-1.5, 0}, {165., 1.0126255555555586`}]}]}, {
        LineBox[{{187., 0.966171296296296}, {187., 0.9172249999999997}}], 
        LineBox[{
         Offset[{1.5, 0}, {187., 0.966171296296296}], 
          Offset[{-1.5, 0}, {187., 0.966171296296296}]}], 
        LineBox[{
         Offset[{1.5, 0}, {187., 0.9172249999999997}], 
          Offset[{-1.5, 0}, {187., 0.9172249999999997}]}]}, {
        LineBox[{{209., 1.0582700000000023`}, {209., 1.001041666666669}}], 
        LineBox[{
         Offset[{1.5, 0}, {209., 1.0582700000000023`}], 
          Offset[{-1.5, 0}, {209., 1.0582700000000023`}]}], 
        LineBox[{
         Offset[{1.5, 0}, {209., 1.001041666666669}], 
          Offset[{-1.5, 0}, {209., 
           1.001041666666669}]}]}}}, {}}, {}, {}, {}, {}}, {{{}, {}, 
     TagBox[
      {GrayLevel[0], Thickness[Large], Opacity[1.], LineBox[CompressedData["
1:eJwVyXk41I0axvGhQ5tealBZEkmFslTW0fNIlrIk0murFNmGrJFkf70tyE4l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        "]]},
      Annotation[#, "Charting`Private`Tag$120676#1"]& ]}, {}, {}}, {{}, {{}, 
     {GrayLevel[0], PointSize[0.02], AbsoluteThickness[1.6], 
      PointBox[{{11., 0.290696296296296}, {33., 0.580133333333333}, {55., 
       0.723014814814815}, {77., 0.86377037037037}, {99., 
       0.859318518518518}, {121., 0.982051851851852}, {143., 
       0.963637037037037}, {165., 0.9432}, {187., 0.906288888888889}, {209., 
       0.911214814814815}}], {{
        LineBox[{{11., 0.3090994444444442}, {11., 0.273666296296296}}], 
        LineBox[{
         Offset[{1.5, 0}, {11., 0.3090994444444442}], 
          Offset[{-1.5, 0}, {11., 0.3090994444444442}]}], 
        LineBox[{
         Offset[{1.5, 0}, {11., 0.273666296296296}], 
          Offset[{-1.5, 0}, {11., 0.273666296296296}]}]}, {
        LineBox[{{33., 0.606127407407407}, {33., 0.5535225925925923}}], 
        LineBox[{
         Offset[{1.5, 0}, {33., 0.606127407407407}], 
          Offset[{-1.5, 0}, {33., 0.606127407407407}]}], 
        LineBox[{
         Offset[{1.5, 0}, {33., 0.5535225925925923}], 
          Offset[{-1.5, 0}, {33., 0.5535225925925923}]}]}, {
        LineBox[{{55., 0.7481301851851855}, {55., 0.6990329629629631}}], 
        LineBox[{
         Offset[{1.5, 0}, {55., 0.7481301851851855}], 
          Offset[{-1.5, 0}, {55., 0.7481301851851855}]}], 
        LineBox[{
         Offset[{1.5, 0}, {55., 0.6990329629629631}], 
          Offset[{-1.5, 0}, {55., 0.6990329629629631}]}]}, {
        LineBox[{{77., 0.8937416666666662}, {77., 0.833807407407407}}], 
        LineBox[{
         Offset[{1.5, 0}, {77., 0.8937416666666662}], 
          Offset[{-1.5, 0}, {77., 0.8937416666666662}]}], 
        LineBox[{
         Offset[{1.5, 0}, {77., 0.833807407407407}], 
          Offset[{-1.5, 0}, {77., 0.833807407407407}]}]}, {
        LineBox[{{99., 0.8865111111111107}, {99., 0.8333840740740736}}], 
        LineBox[{
         Offset[{1.5, 0}, {99., 0.8865111111111107}], 
          Offset[{-1.5, 0}, {99., 0.8865111111111107}]}], 
        LineBox[{
         Offset[{1.5, 0}, {99., 0.8333840740740736}], 
          Offset[{-1.5, 0}, {99., 0.8333840740740736}]}]}, {
        LineBox[{{121., 1.009542777777778}, {121., 0.9554053703703704}}], 
        LineBox[{
         Offset[{1.5, 0}, {121., 1.009542777777778}], 
          Offset[{-1.5, 0}, {121., 1.009542777777778}]}], 
        LineBox[{
         Offset[{1.5, 0}, {121., 0.9554053703703704}], 
          Offset[{-1.5, 0}, {121., 0.9554053703703704}]}]}, {
        LineBox[{{143., 0.9948792592592591}, {143., 0.9359609259259258}}], 
        LineBox[{
         Offset[{1.5, 0}, {143., 0.9948792592592591}], 
          Offset[{-1.5, 0}, {143., 0.9948792592592591}]}], 
        LineBox[{
         Offset[{1.5, 0}, {143., 0.9359609259259258}], 
          Offset[{-1.5, 0}, {143., 0.9359609259259258}]}]}, {
        LineBox[{{165., 0.968940925925926}, {165., 0.9158670370370372}}], 
        LineBox[{
         Offset[{1.5, 0}, {165., 0.968940925925926}], 
          Offset[{-1.5, 0}, {165., 0.968940925925926}]}], 
        LineBox[{
         Offset[{1.5, 0}, {165., 0.9158670370370372}], 
          Offset[{-1.5, 0}, {165., 0.9158670370370372}]}]}, {
        LineBox[{{187., 0.9338266666666667}, {187., 0.8781966666666667}}], 
        LineBox[{
         Offset[{1.5, 0}, {187., 0.9338266666666667}], 
          Offset[{-1.5, 0}, {187., 0.9338266666666667}]}], 
        LineBox[{
         Offset[{1.5, 0}, {187., 0.8781966666666667}], 
          Offset[{-1.5, 0}, {187., 0.8781966666666667}]}]}, {
        LineBox[{{209., 0.9382746296296298}, {209., 0.8857401851851854}}], 
        LineBox[{
         Offset[{1.5, 0}, {209., 0.9382746296296298}], 
          Offset[{-1.5, 0}, {209., 0.9382746296296298}]}], 
        LineBox[{
         Offset[{1.5, 0}, {209., 0.8857401851851854}], 
          Offset[{-1.5, 0}, {209., 
           0.8857401851851854}]}]}}}, {}}, {}, {}, {}, {}}, {{{}, {}, 
     TagBox[
      {RGBColor[0, 0, 1], Thickness[Large], Opacity[1.], 
       LineBox[CompressedData["
1:eJwV0nk4FIgfBnCRThG5QptmW4RclXt8v3KmCO207tw0k+QsLElbbUW5kkXJ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        "]]},
      Annotation[#, "Charting`Private`Tag$141083#1"]& ]}, {}, {}}, {{}, {{}, 
     {RGBColor[0, 0, 1], PointSize[0.02], AbsoluteThickness[1.6], 
      PointBox[{{11., 0.231281481481481}, {33., 0.539762962962963}, {55., 
       0.740644444444444}, {77., 0.813696296296296}, {99., 0.8376}, {121., 
       0.902918518518518}, {143., 0.934125925925926}, {165., 
       0.876096296296296}, {187., 0.98337037037037}, {209., 
       0.949962962962963}}], {{
        LineBox[{{11., 0.2457012962962958}, {11., 0.2169809259259255}}], 
        LineBox[{
         Offset[{1.5, 0}, {11., 0.2457012962962958}], 
          Offset[{-1.5, 0}, {11., 0.2457012962962958}]}], 
        LineBox[{
         Offset[{1.5, 0}, {11., 0.2169809259259255}], 
          Offset[{-1.5, 0}, {11., 0.2169809259259255}]}]}, {
        LineBox[{{33., 0.565952962962963}, {33., 0.5167092592592594}}], 
        LineBox[{
         Offset[{1.5, 0}, {33., 0.565952962962963}], 
          Offset[{-1.5, 0}, {33., 0.565952962962963}]}], 
        LineBox[{
         Offset[{1.5, 0}, {33., 0.5167092592592594}], 
          Offset[{-1.5, 0}, {33., 0.5167092592592594}]}]}, {
        LineBox[{{55., 0.7677192592592589}, {55., 0.714776481481481}}], 
        LineBox[{
         Offset[{1.5, 0}, {55., 0.7677192592592589}], 
          Offset[{-1.5, 0}, {55., 0.7677192592592589}]}], 
        LineBox[{
         Offset[{1.5, 0}, {55., 0.714776481481481}], 
          Offset[{-1.5, 0}, {55., 0.714776481481481}]}]}, {
        LineBox[{{77., 0.8432396296296295}, {77., 0.7839833333333333}}], 
        LineBox[{
         Offset[{1.5, 0}, {77., 0.8432396296296295}], 
          Offset[{-1.5, 0}, {77., 0.8432396296296295}]}], 
        LineBox[{
         Offset[{1.5, 0}, {77., 0.7839833333333333}], 
          Offset[{-1.5, 0}, {77., 0.7839833333333333}]}]}, {
        LineBox[{{99., 0.8661651851851851}, {99., 0.8120164814814814}}], 
        LineBox[{
         Offset[{1.5, 0}, {99., 0.8661651851851851}], 
          Offset[{-1.5, 0}, {99., 0.8661651851851851}]}], 
        LineBox[{
         Offset[{1.5, 0}, {99., 0.8120164814814814}], 
          Offset[{-1.5, 0}, {99., 0.8120164814814814}]}]}, {
        LineBox[{{121., 0.9307866666666662}, {121., 0.8736183333333328}}], 
        LineBox[{
         Offset[{1.5, 0}, {121., 0.9307866666666662}], 
          Offset[{-1.5, 0}, {121., 0.9307866666666662}]}], 
        LineBox[{
         Offset[{1.5, 0}, {121., 0.8736183333333328}], 
          Offset[{-1.5, 0}, {121., 0.8736183333333328}]}]}, {
        LineBox[{{143., 0.9603201851851852}, {143., 0.9114068518518519}}], 
        LineBox[{
         Offset[{1.5, 0}, {143., 0.9603201851851852}], 
          Offset[{-1.5, 0}, {143., 0.9603201851851852}]}], 
        LineBox[{
         Offset[{1.5, 0}, {143., 0.9114068518518519}], 
          Offset[{-1.5, 0}, {143., 0.9114068518518519}]}]}, {
        LineBox[{{165., 0.9046627777777775}, {165., 0.8484637037037036}}], 
        LineBox[{
         Offset[{1.5, 0}, {165., 0.9046627777777775}], 
          Offset[{-1.5, 0}, {165., 0.9046627777777775}]}], 
        LineBox[{
         Offset[{1.5, 0}, {165., 0.8484637037037036}], 
          Offset[{-1.5, 0}, {165., 0.8484637037037036}]}]}, {
        LineBox[{{187., 1.0123757407407403`}, {187., 0.9547066666666664}}], 
        LineBox[{
         Offset[{1.5, 0}, {187., 1.0123757407407403`}], 
          Offset[{-1.5, 0}, {187., 1.0123757407407403`}]}], 
        LineBox[{
         Offset[{1.5, 0}, {187., 0.9547066666666664}], 
          Offset[{-1.5, 0}, {187., 0.9547066666666664}]}]}, {
        LineBox[{{209., 0.9758564814814815}, {209., 0.9218942592592594}}], 
        LineBox[{
         Offset[{1.5, 0}, {209., 0.9758564814814815}], 
          Offset[{-1.5, 0}, {209., 0.9758564814814815}]}], 
        LineBox[{
         Offset[{1.5, 0}, {209., 0.9218942592592594}], 
          Offset[{-1.5, 0}, {209., 
           0.9218942592592594}]}]}}}, {}}, {}, {}, {}, {}}},
  AspectRatio->NCache[GoldenRatio^(-1), 0.6180339887498948],
  Axes->{True, True},
  AxesLabel->{None, None},
  AxesOrigin->{0, 0},
  BaseStyle->{FontWeight -> "Bold", FontColor -> GrayLevel[0], FontSize -> 12},
  DisplayFunction->Identity,
  Frame->{{True, False}, {True, False}},
  FrameLabel->{{None, None}, {None, None}},
  FrameTicks->FrontEndValueCache[{{Automatic, 
      Charting`ScaledFrameTicks[{Identity, Identity}]}, {Automatic, 
      Charting`ScaledFrameTicks[{Identity, Identity}]}}, {{Automatic, {{0., 
        FormBox[
         TemplateBox[{0., 0.}, "Spacer2"], TraditionalForm], {0.01, 0.}, {
         AbsoluteThickness[0.1]}}, {0.2, 
        FormBox[
         TemplateBox[{0., 0.}, "Spacer2"], TraditionalForm], {0.01, 0.}, {
         AbsoluteThickness[0.1]}}, {0.4, 
        FormBox[
         TemplateBox[{0., 0.}, "Spacer2"], TraditionalForm], {0.01, 0.}, {
         AbsoluteThickness[0.1]}}, {0.6, 
        FormBox[
         TemplateBox[{0., 0.}, "Spacer2"], TraditionalForm], {0.01, 0.}, {
         AbsoluteThickness[0.1]}}, {0.8, 
        FormBox[
         TemplateBox[{0., 0.}, "Spacer2"], TraditionalForm], {0.01, 0.}, {
         AbsoluteThickness[0.1]}}, {1., 
        FormBox[
         TemplateBox[{0., 0.}, "Spacer2"], TraditionalForm], {0.01, 0.}, {
         AbsoluteThickness[0.1]}}, {-0.2, 
        FormBox[
         TemplateBox[{0., 0.}, "Spacer2"], TraditionalForm], {0.005, 0.}, {
         AbsoluteThickness[0.1]}}, {-0.15, 
        FormBox[
         TemplateBox[{0., 0.}, "Spacer2"], TraditionalForm], {0.005, 0.}, {
         AbsoluteThickness[0.1]}}, {-0.1, 
        FormBox[
         TemplateBox[{0., 0.}, "Spacer2"], TraditionalForm], {0.005, 0.}, {
         AbsoluteThickness[0.1]}}, {-0.05, 
        FormBox[
         TemplateBox[{0., 0.}, "Spacer2"], TraditionalForm], {0.005, 0.}, {
         AbsoluteThickness[0.1]}}, {0.05, 
        FormBox[
         TemplateBox[{0., 0.}, "Spacer2"], TraditionalForm], {0.005, 0.}, {
         AbsoluteThickness[0.1]}}, {0.1, 
        FormBox[
         TemplateBox[{0., 0.}, "Spacer2"], TraditionalForm], {0.005, 0.}, {
         AbsoluteThickness[0.1]}}, {0.15, 
        FormBox[
         TemplateBox[{0., 0.}, "Spacer2"], TraditionalForm], {0.005, 0.}, {
         AbsoluteThickness[0.1]}}, {0.25, 
        FormBox[
         TemplateBox[{0., 0.}, "Spacer2"], TraditionalForm], {0.005, 0.}, {
         AbsoluteThickness[0.1]}}, {0.3, 
        FormBox[
         TemplateBox[{0., 0.}, "Spacer2"], TraditionalForm], {0.005, 0.}, {
         AbsoluteThickness[0.1]}}, {0.35, 
        FormBox[
         TemplateBox[{0., 0.}, "Spacer2"], TraditionalForm], {0.005, 0.}, {
         AbsoluteThickness[0.1]}}, {0.45, 
        FormBox[
         TemplateBox[{0., 0.}, "Spacer2"], TraditionalForm], {0.005, 0.}, {
         AbsoluteThickness[0.1]}}, {0.5, 
        FormBox[
         TemplateBox[{0., 0.}, "Spacer2"], TraditionalForm], {0.005, 0.}, {
         AbsoluteThickness[0.1]}}, {0.55, 
        FormBox[
         TemplateBox[{0., 0.}, "Spacer2"], TraditionalForm], {0.005, 0.}, {
         AbsoluteThickness[0.1]}}, {0.65, 
        FormBox[
         TemplateBox[{0., 0.}, "Spacer2"], TraditionalForm], {0.005, 0.}, {
         AbsoluteThickness[0.1]}}, {0.7, 
        FormBox[
         TemplateBox[{0., 0.}, "Spacer2"], TraditionalForm], {0.005, 0.}, {
         AbsoluteThickness[0.1]}}, {0.75, 
        FormBox[
         TemplateBox[{0., 0.}, "Spacer2"], TraditionalForm], {0.005, 0.}, {
         AbsoluteThickness[0.1]}}, {0.85, 
        FormBox[
         TemplateBox[{0., 0.}, "Spacer2"], TraditionalForm], {0.005, 0.}, {
         AbsoluteThickness[0.1]}}, {0.9, 
        FormBox[
         TemplateBox[{0., 0.}, "Spacer2"], TraditionalForm], {0.005, 0.}, {
         AbsoluteThickness[0.1]}}, {0.95, 
        FormBox[
         TemplateBox[{0., 0.}, "Spacer2"], TraditionalForm], {0.005, 0.}, {
         AbsoluteThickness[0.1]}}, {1.05, 
        FormBox[
         TemplateBox[{0., 0.}, "Spacer2"], TraditionalForm], {0.005, 0.}, {
         AbsoluteThickness[0.1]}}, {1.1, 
        FormBox[
         TemplateBox[{0., 0.}, "Spacer2"], TraditionalForm], {0.005, 0.}, {
         AbsoluteThickness[0.1]}}, {1.15, 
        FormBox[
         TemplateBox[{0., 0.}, "Spacer2"], TraditionalForm], {0.005, 0.}, {
         AbsoluteThickness[0.1]}}, {1.2, 
        FormBox[
         TemplateBox[{0., 0.}, "Spacer2"], TraditionalForm], {0.005, 0.}, {
         AbsoluteThickness[0.1]}}}}, {Automatic, {{0., 
        FormBox[
         TemplateBox[{0., 0.}, "Spacer2"], TraditionalForm], {0.01, 0.}, {
         AbsoluteThickness[0.1]}}, {50., 
        FormBox[
         TemplateBox[{0., 0.}, "Spacer2"], TraditionalForm], {0.01, 0.}, {
         AbsoluteThickness[0.1]}}, {100., 
        FormBox[
         TemplateBox[{0., 0.}, "Spacer2"], TraditionalForm], {0.01, 0.}, {
         AbsoluteThickness[0.1]}}, {150., 
        FormBox[
         TemplateBox[{0., 0.}, "Spacer2"], TraditionalForm], {0.01, 0.}, {
         AbsoluteThickness[0.1]}}, {200., 
        FormBox[
         TemplateBox[{0., 0.}, "Spacer2"], TraditionalForm], {0.01, 0.}, {
         AbsoluteThickness[0.1]}}, {-50., 
        FormBox[
         TemplateBox[{0., 0.}, "Spacer2"], TraditionalForm], {0.005, 0.}, {
         AbsoluteThickness[0.1]}}, {-40., 
        FormBox[
         TemplateBox[{0., 0.}, "Spacer2"], TraditionalForm], {0.005, 0.}, {
         AbsoluteThickness[0.1]}}, {-30., 
        FormBox[
         TemplateBox[{0., 0.}, "Spacer2"], TraditionalForm], {0.005, 0.}, {
         AbsoluteThickness[0.1]}}, {-20., 
        FormBox[
         TemplateBox[{0., 0.}, "Spacer2"], TraditionalForm], {0.005, 0.}, {
         AbsoluteThickness[0.1]}}, {-10., 
        FormBox[
         TemplateBox[{0., 0.}, "Spacer2"], TraditionalForm], {0.005, 0.}, {
         AbsoluteThickness[0.1]}}, {10., 
        FormBox[
         TemplateBox[{0., 0.}, "Spacer2"], TraditionalForm], {0.005, 0.}, {
         AbsoluteThickness[0.1]}}, {20., 
        FormBox[
         TemplateBox[{0., 0.}, "Spacer2"], TraditionalForm], {0.005, 0.}, {
         AbsoluteThickness[0.1]}}, {30., 
        FormBox[
         TemplateBox[{0., 0.}, "Spacer2"], TraditionalForm], {0.005, 0.}, {
         AbsoluteThickness[0.1]}}, {40., 
        FormBox[
         TemplateBox[{0., 0.}, "Spacer2"], TraditionalForm], {0.005, 0.}, {
         AbsoluteThickness[0.1]}}, {60., 
        FormBox[
         TemplateBox[{0., 0.}, "Spacer2"], TraditionalForm], {0.005, 0.}, {
         AbsoluteThickness[0.1]}}, {70., 
        FormBox[
         TemplateBox[{0., 0.}, "Spacer2"], TraditionalForm], {0.005, 0.}, {
         AbsoluteThickness[0.1]}}, {80., 
        FormBox[
         TemplateBox[{0., 0.}, "Spacer2"], TraditionalForm], {0.005, 0.}, {
         AbsoluteThickness[0.1]}}, {90., 
        FormBox[
         TemplateBox[{0., 0.}, "Spacer2"], TraditionalForm], {0.005, 0.}, {
         AbsoluteThickness[0.1]}}, {110., 
        FormBox[
         TemplateBox[{0., 0.}, "Spacer2"], TraditionalForm], {0.005, 0.}, {
         AbsoluteThickness[0.1]}}, {120., 
        FormBox[
         TemplateBox[{0., 0.}, "Spacer2"], TraditionalForm], {0.005, 0.}, {
         AbsoluteThickness[0.1]}}, {130., 
        FormBox[
         TemplateBox[{0., 0.}, "Spacer2"], TraditionalForm], {0.005, 0.}, {
         AbsoluteThickness[0.1]}}, {140., 
        FormBox[
         TemplateBox[{0., 0.}, "Spacer2"], TraditionalForm], {0.005, 0.}, {
         AbsoluteThickness[0.1]}}, {160., 
        FormBox[
         TemplateBox[{0., 0.}, "Spacer2"], TraditionalForm], {0.005, 0.}, {
         AbsoluteThickness[0.1]}}, {170., 
        FormBox[
         TemplateBox[{0., 0.}, "Spacer2"], TraditionalForm], {0.005, 0.}, {
         AbsoluteThickness[0.1]}}, {180., 
        FormBox[
         TemplateBox[{0., 0.}, "Spacer2"], TraditionalForm], {0.005, 0.}, {
         AbsoluteThickness[0.1]}}, {190., 
        FormBox[
         TemplateBox[{0., 0.}, "Spacer2"], TraditionalForm], {0.005, 0.}, {
         AbsoluteThickness[0.1]}}, {210., 
        FormBox[
         TemplateBox[{0., 0.}, "Spacer2"], TraditionalForm], {0.005, 0.}, {
         AbsoluteThickness[0.1]}}, {220., 
        FormBox[
         TemplateBox[{0., 0.}, "Spacer2"], TraditionalForm], {0.005, 0.}, {
         AbsoluteThickness[0.1]}}, {230., 
        FormBox[
         TemplateBox[{0., 0.}, "Spacer2"], TraditionalForm], {0.005, 0.}, {
         AbsoluteThickness[0.1]}}, {240., 
        FormBox[
         TemplateBox[{0., 0.}, "Spacer2"], TraditionalForm], {0.005, 0.}, {
         AbsoluteThickness[0.1]}}, {250., 
        FormBox[
         TemplateBox[{0., 0.}, "Spacer2"], TraditionalForm], {0.005, 0.}, {
         AbsoluteThickness[0.1]}}}}}],
  GridLines->{None, None},
  GridLinesStyle->Directive[
    GrayLevel[0.5, 0.4]],
  ImagePadding->All,
  ImageSize->250,
  Method->{
   "DefaultBoundaryStyle" -> Automatic, "DefaultMeshStyle" -> 
    AbsolutePointSize[6], "ScalingFunctions" -> None, 
    "CoordinatesToolOptions" -> {"DisplayFunction" -> ({
        (Identity[#]& )[
         Part[#, 1]], 
        (Identity[#]& )[
         Part[#, 2]]}& ), "CopiedValueFunction" -> ({
        (Identity[#]& )[
         Part[#, 1]], 
        (Identity[#]& )[
         Part[#, 2]]}& )}},
  PlotRange->{All, All},
  PlotRangeClipping->True,
  PlotRangePadding->{{
     Scaled[0.02], 
     Scaled[0.02]}, {
     Scaled[0.05], 
     Scaled[0.05]}},
  Ticks->{Automatic, Automatic}]], "Output",
 CellChangeTimes->{
  3.6848360516314917`*^9, 3.684836866896772*^9, 3.684837098024723*^9, 
   3.684839218417268*^9, 3.685161048946007*^9, 3.685164379100176*^9, 
   3.685172825638253*^9, {3.685174773106594*^9, 3.685174779315014*^9}, 
   3.685175610591453*^9, {3.68525421108086*^9, 3.6852542395696173`*^9}, 
   3.685697532660932*^9, 3.6856986786543493`*^9, 3.685768726075432*^9, 
   3.685954147211739*^9, 3.685958045931707*^9, 3.6860412429438887`*^9, 
   3.6932935795139837`*^9, 3.693311370805203*^9, 3.694254176212782*^9, 
   3.696053384648388*^9, 3.700997350058607*^9, 3.732339803402708*^9, 
   3.7505785933177433`*^9, 3.751283532966893*^9, 3.751366843055129*^9, 
   3.7535252699282084`*^9, 3.7535302503798656`*^9, 3.753599052483786*^9, 
   3.7572517746070843`*^9, {3.7573347687945833`*^9, 3.757334772606167*^9}, 
   3.7573349460219307`*^9, 3.757337172055057*^9, 3.7573379378990393`*^9, 
   3.7573990127903957`*^9, 3.757658778983306*^9, 3.757682184823216*^9, 
   3.758277369384005*^9, 3.762246026245604*^9, 3.765710890168008*^9, 
   3.767001563528058*^9, 3.775562832802422*^9, 3.775805820765147*^9, 
   3.7759717106632967`*^9, 3.775972121001905*^9, 3.775994196263111*^9, 
   3.7759944856854773`*^9, 3.780741574171118*^9, 3.780746237776896*^9, 
   3.780904754593096*^9},ExpressionUUID->"c34262cf-ca12-45ce-8e0b-\
bca92e66b211"]
}, Closed]],

Cell["\<\
All h values, comparing star-like approximation with \
coalescence-in-sweep-phase results:\
\>", "Text",
 CellChangeTimes->{{3.750574540481112*^9, 3.750574542455717*^9}, {
   3.75128238895781*^9, 3.751282411143038*^9}, 3.757238612436276*^9, {
   3.757238916594741*^9, 3.757238960072921*^9}, {3.757336136831212*^9, 
   3.757336140158854*^9}},ExpressionUUID->"e7f446f4-4873-473b-a829-\
d8899e65bf44"],

Cell[CellGroupData[{

Cell[BoxData[
 RowBox[{"Sims055pc2", "=", 
  RowBox[{"Show", "[", 
   RowBox[{"Ph01p005s05", ",", "Ph05p005s05", ",", "Ph09p005s05", ",", 
    RowBox[{"ImageSize", "\[Rule]", "250"}]}], "]"}]}]], "Input",
 CellChangeTimes->{{3.757251790397717*^9, 3.757251796253388*^9}, 
   3.757334774171382*^9, {3.757334937725523*^9, 3.757334943932474*^9}, {
   3.757337202348178*^9, 3.757337203109105*^9}, {3.762245931496685*^9, 
   3.762245931504339*^9}},ExpressionUUID->"2c95a693-a526-4d80-ad10-\
55e3a297b98e"],

Cell[BoxData[
 GraphicsBox[{{{{}, {}, 
     TagBox[
      {RGBColor[1, 0, 0], Thickness[Large], Opacity[1.], 
       Dashing[{Small, Small}], LineBox[CompressedData["
1:eJwVynk41I0axvGxlYqyRI4lS1JvvLZqrPU8jSwVZWlKKL0pYRQi5Uhpp6is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        "]]},
      Annotation[#, "Charting`Private`Tag$125874#1"]& ], 
     TagBox[
      {RGBColor[1, 0, 0], Thickness[Large], Opacity[1.], 
       LineBox[CompressedData["
1:eJwVzHk01IsbBnCmLN2USpamRSYpmRomydr7lmxZQk0JRU2WZsqWK25F8UMb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        "]]},
      Annotation[#, "Charting`Private`Tag$125874#2"]& ]}, {}, {}}, {{{}, {}, 
     TagBox[
      {GrayLevel[0], Thickness[Large], Opacity[1.], Dashing[{Small, Small}], 
       LineBox[CompressedData["
1:eJwV03k81IkbB/AhVL90IJJjY9aiXGM29/E8OSLFDiIhKZWaUY5mHWuVKNUW
uSvHprIlrdyDRJNK7mtcJfcxQ8xXVGsJO78/ntfn9X59Pv8+ysf9nU4Kk0ik
BMH9P8XLfEqGOzvMSST2kZ3TCeapCa4ipnsLIVJkQ+zC8QBoVU9yl9n7Cti2
4gPKLpHAYBZeWbO3HSLzLy9PG8WDURrKL1oPg1LfsMZDkSxQ0lp36qv1Z/Be
L2aw3jQfkr8xNsxbCyHt3o0Qh+oqSGbOxZPbhDArcSatP7kakudCZZzchZF3
dzTrJ/pLSOFfUS48twb9Wlbaf73GhtSJewb+t0WR8kntfItaDdzp5vh84q1H
v/C4t3P73oJDn+LAZ2sJtN1XseWWSiOovfc8+z5eAnO04r8futIIpJ707+w+
CXSzMGqNHW+Eoo7t8vGBkrg1+oqedXYTyDRIu2lnSmFOTUqCqHwLDJRv7KB/
kcaRKLNKekgb+Kcuvx19IIfMm62vc+Q5YJts6tI4I4fV3XEqXy05QE4MHysy
lMcMvQ+y6/040Bn7r3BUizw+c+qNul7JAcMrX0FpUQGzbk1fXzjUCSTmTIWn
4w5kuQcrzMR0QV0Ov3tqVRnbSswcuC97QHhmCEfJZHxTt7ju2WAPmOhycvus
yciWLKA6rPbAs4qyC003yEhJcByUN++FlIZI1WfbfkSSnFjHfEUvHJ+WDA7U
UUGqg/HH5tz3sKRjIL3gpYqe8awdTUF9sJu58+LsJVWMrE1VMozrg3Pl8pO8
bFX8483U5OUnfTCCpKr3U6qYsfw869VgH9Q51p+oDFbDgrpJyWa7j5B83qPk
Qpw6rpT4O7rK94N22UVn0epdKBIzQAt4PAAvf5BSdhjahTFRzuG91QNAi3nE
TxXWQIrwBTH17gEIcmm+rm6jgR/TZDsiRAahbF6Ovb9NA2UH0nev8x4EpLA0
E0c0UcTRN8xj/RA4PZkW3bFWBzkSnUlFxUMwuiWS47tTB2vFNnctVw0BM1Tq
fsF+HRwqFuo0rxuC2zbGphbxOjj956DVg49DwJ+zrCgSp6C0ktelWZFhoCYk
EF0pFLzzfNdVlvMwVDZreirk6KK4LL3eamoYjAOlWSXPdTHu3TVQ+zIM5VtX
Nts36+IFveOxq8vDwPJofR0xJ9iThT4lSIxA0WSgxqApFTNilizAcARyRMsW
77dTkbkuo7QuegSSzfbcVVv6Gf0mH03MS43C2TyXbqqDPs6tJdHt5Mcgsdj3
UuxRfdx0nS0VTR6D8oowTV6APiYFy4WU7hwD4drMqMwkfazhLV5bazgGdwbG
tde910fO83NPjx0cg5rNwVf7fQzQRCf74JcbYyAblGp4LcwQcwMeGL75Juj1
e9L6s42RPmHTyHwxDn9qrjP6u8xY8B//mLXUjEMY2ajntwZjLLds0yLXjwNl
U7qU7Kwxhi4fu1fRJdiPe910MjHB3MzAyMf8cQhPnoh4126CJfbFTZd3TMDu
ua/ehSumaKkfvDMgYgL+ytuqdsUNMO6FsoSFBhc09WT+WaIDzl5t4tIoXCh5
se1dUARgYrlqjYceF2oa5Xy9HwDmem9MOglcGJpUemwyDfhTEU3BzpkLG5NS
pf4FRFflnnPuv3HBtvVBUj4HMTS0Zrn4LReqbCqTFJb2YF7zl03bnXjQ+YKm
UrHGAr+b1tFWXXgwpTtR4iJugcH9AeMjh3kgqyDRHadogYGh2hIPjvGAOXtK
Vggt0IuhVUYK5IHmXcnM8csWaMqnuO+5xYP0qTOPnm2yRLZ6wS9D9TwIi5Wt
QLIVmjQQxCbDSfhe72wxGrIXy45qa+b8bwocPSpnW/+yxZs1GyqWCqdgB1nv
fU2dHarL/vrkEXyCksGbP+2Ws8d9A/PtBW8+gdzcltuE5S9o86OV82PKNGRH
GLG2ttAw5ulFMX7qNPyTMV9V8sURhe/v2l/Fn4biCcvesLXOOGWeFCxpMAMd
GtEqF3QPooWiZeKd32fAPd0t+rGNC0bPf+oE1gzsFVPcuuVXV0yhVTlyZ2aA
f2Pq1VLGIWy7qGYe+wMfVk0cosQL3bDMLiHd0oYP57lZTM+Ph3E+QWv37Dk+
0Kquh7XPuyNV0oOwiefDZF54er2oJxqkrtpO5PFh4q4nQdI5greO62QvNvDh
QAHH5YiVF1JHSm3iR/kgXWPEXwg4ik9JZ89XLvHBPqSzfcMBb8yP3LfdSIKA
N+Se0rwubzRZDFYM/5GAmf3tVIJ+DMWYM5RregTY/SFjZPntGHZ6pNlzrQgQ
dR1q7r1wHHM4LkXlTgQE3bu/tFHKB9/2CNcFeROwdSWvyCXTB9eoiOdr+RHg
+6FQ2OznE2hSavalM4QAopH0Uf/lCZS7413ZcomALrtOyyDbk6j1urap7Q8C
ztrcs7LvP4lsa+UXTUkEGB0ubTE+fQoVUbIrKp2AMl7N53crp9DQWG2Z+pCA
JFGXh6mJvugqJ8FUziXgoQF1IEThNFJU/pSWLSDgJFesaKHwNH5XUtTezCLA
42/VzTfNzqAOZ/EqtZKAgpWGRe/aM7iwaKLe/5IAVsupi13udHzJsGDdeEPA
52L7WM9xOjYaR82l1BHgxZmTe8elI2Ozk8NjgRvmbufoTtGxQt05u1zgbN2R
12IEHW+lfTbvE9gtP3ixYIGOa0580FaqJ6A6956vqDgDR7dQlnIEvnn/855n
VAaOkU8cZDUQ8C87tVVWj4GMGz6LtQKfGjI5Em3AwC0a3Wk9AsOOmFA3Uwaq
bVNsXBB4LkMuX3gvA7uenJk0biTg8B1LhUOHGajlWvlDtcC1ZbwnrzwYaH6m
369FYGpPrIGmFwO5zMTSAYHFZXqdhHwY+NauSn9VYHaS3/WnfgwMTj2wAE0E
aBVLbJPxZ2DUdjN5msBpHazsyEAGhu1qM/QW+LyEENslmIHbi8Z9IgUeojyy
Z4cysE3ELzBe4AO0/X27whkYl5kRliVwhf/s6ZQIBvqfDvu9QGDVWynfVi8y
sJEm8htb4P8AMGJqcw==
        "]]},
      Annotation[#, "Charting`Private`Tag$115653#1"]& ], 
     TagBox[
      {GrayLevel[0], Thickness[Large], Opacity[1.], LineBox[CompressedData["
1:eJwVyXk41I0axvGhQ5tealBZEkmFslTW0fNIlrIk0murFNmGrJFkf70tyE4l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        "]]},
      Annotation[#, "Charting`Private`Tag$115653#2"]& ]}, {}, {}}, {{{}, {}, 
     TagBox[
      {RGBColor[0, 0, 1], Thickness[Large], Opacity[1.], 
       Dashing[{Small, Small}], LineBox[CompressedData["
1:eJwVynk81IkfBnDGUUq5j1CikqIcy2BoPx/kWFHYppUkV8g3K8cqSbStothc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        "]]},
      Annotation[#, "Charting`Private`Tag$136095#1"]& ], 
     TagBox[
      {RGBColor[0, 0, 1], Thickness[Large], Opacity[1.], 
       LineBox[CompressedData["
1:eJwV0nk4FIgfBnCRThG5QptmW4RclXt8v3KmCO207tw0k+QsLElbbUW5kkXJ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        "]]},
      Annotation[#, "Charting`Private`Tag$136095#2"]& ]}, {}, {}}},
  AspectRatio->NCache[GoldenRatio^(-1), 0.6180339887498948],
  Axes->{True, True},
  AxesLabel->{None, None},
  AxesOrigin->{0, 0},
  BaseStyle->{FontWeight -> "Bold", FontColor -> GrayLevel[0], FontSize -> 12},
  DisplayFunction->Identity,
  Frame->{{True, False}, {True, False}},
  FrameLabel->{{None, None}, {None, None}},
  FrameTicks->FrontEndValueCache[{{Automatic, 
      Charting`ScaledFrameTicks[{Identity, Identity}]}, {Automatic, 
      Charting`ScaledFrameTicks[{Identity, Identity}]}}, {{Automatic, {{0., 
        FormBox[
         TemplateBox[{0., 0.}, "Spacer2"], TraditionalForm], {0.01, 0.}, {
         AbsoluteThickness[0.1]}}, {0.2, 
        FormBox[
         TemplateBox[{0., 0.}, "Spacer2"], TraditionalForm], {0.01, 0.}, {
         AbsoluteThickness[0.1]}}, {0.4, 
        FormBox[
         TemplateBox[{0., 0.}, "Spacer2"], TraditionalForm], {0.01, 0.}, {
         AbsoluteThickness[0.1]}}, {0.6, 
        FormBox[
         TemplateBox[{0., 0.}, "Spacer2"], TraditionalForm], {0.01, 0.}, {
         AbsoluteThickness[0.1]}}, {0.8, 
        FormBox[
         TemplateBox[{0., 0.}, "Spacer2"], TraditionalForm], {0.01, 0.}, {
         AbsoluteThickness[0.1]}}, {1., 
        FormBox[
         TemplateBox[{0., 0.}, "Spacer2"], TraditionalForm], {0.01, 0.}, {
         AbsoluteThickness[0.1]}}, {-0.2, 
        FormBox[
         TemplateBox[{0., 0.}, "Spacer2"], TraditionalForm], {0.005, 0.}, {
         AbsoluteThickness[0.1]}}, {-0.15, 
        FormBox[
         TemplateBox[{0., 0.}, "Spacer2"], TraditionalForm], {0.005, 0.}, {
         AbsoluteThickness[0.1]}}, {-0.1, 
        FormBox[
         TemplateBox[{0., 0.}, "Spacer2"], TraditionalForm], {0.005, 0.}, {
         AbsoluteThickness[0.1]}}, {-0.05, 
        FormBox[
         TemplateBox[{0., 0.}, "Spacer2"], TraditionalForm], {0.005, 0.}, {
         AbsoluteThickness[0.1]}}, {0.05, 
        FormBox[
         TemplateBox[{0., 0.}, "Spacer2"], TraditionalForm], {0.005, 0.}, {
         AbsoluteThickness[0.1]}}, {0.1, 
        FormBox[
         TemplateBox[{0., 0.}, "Spacer2"], TraditionalForm], {0.005, 0.}, {
         AbsoluteThickness[0.1]}}, {0.15, 
        FormBox[
         TemplateBox[{0., 0.}, "Spacer2"], TraditionalForm], {0.005, 0.}, {
         AbsoluteThickness[0.1]}}, {0.25, 
        FormBox[
         TemplateBox[{0., 0.}, "Spacer2"], TraditionalForm], {0.005, 0.}, {
         AbsoluteThickness[0.1]}}, {0.3, 
        FormBox[
         TemplateBox[{0., 0.}, "Spacer2"], TraditionalForm], {0.005, 0.}, {
         AbsoluteThickness[0.1]}}, {0.35, 
        FormBox[
         TemplateBox[{0., 0.}, "Spacer2"], TraditionalForm], {0.005, 0.}, {
         AbsoluteThickness[0.1]}}, {0.45, 
        FormBox[
         TemplateBox[{0., 0.}, "Spacer2"], TraditionalForm], {0.005, 0.}, {
         AbsoluteThickness[0.1]}}, {0.5, 
        FormBox[
         TemplateBox[{0., 0.}, "Spacer2"], TraditionalForm], {0.005, 0.}, {
         AbsoluteThickness[0.1]}}, {0.55, 
        FormBox[
         TemplateBox[{0., 0.}, "Spacer2"], TraditionalForm], {0.005, 0.}, {
         AbsoluteThickness[0.1]}}, {0.65, 
        FormBox[
         TemplateBox[{0., 0.}, "Spacer2"], TraditionalForm], {0.005, 0.}, {
         AbsoluteThickness[0.1]}}, {0.7, 
        FormBox[
         TemplateBox[{0., 0.}, "Spacer2"], TraditionalForm], {0.005, 0.}, {
         AbsoluteThickness[0.1]}}, {0.75, 
        FormBox[
         TemplateBox[{0., 0.}, "Spacer2"], TraditionalForm], {0.005, 0.}, {
         AbsoluteThickness[0.1]}}, {0.85, 
        FormBox[
         TemplateBox[{0., 0.}, "Spacer2"], TraditionalForm], {0.005, 0.}, {
         AbsoluteThickness[0.1]}}, {0.9, 
        FormBox[
         TemplateBox[{0., 0.}, "Spacer2"], TraditionalForm], {0.005, 0.}, {
         AbsoluteThickness[0.1]}}, {0.95, 
        FormBox[
         TemplateBox[{0., 0.}, "Spacer2"], TraditionalForm], {0.005, 0.}, {
         AbsoluteThickness[0.1]}}, {1.05, 
        FormBox[
         TemplateBox[{0., 0.}, "Spacer2"], TraditionalForm], {0.005, 0.}, {
         AbsoluteThickness[0.1]}}, {1.1, 
        FormBox[
         TemplateBox[{0., 0.}, "Spacer2"], TraditionalForm], {0.005, 0.}, {
         AbsoluteThickness[0.1]}}, {1.15, 
        FormBox[
         TemplateBox[{0., 0.}, "Spacer2"], TraditionalForm], {0.005, 0.}, {
         AbsoluteThickness[0.1]}}, {1.2, 
        FormBox[
         TemplateBox[{0., 0.}, "Spacer2"], TraditionalForm], {0.005, 0.}, {
         AbsoluteThickness[0.1]}}}}, {Automatic, {{0., 
        FormBox[
         TemplateBox[{0., 0.}, "Spacer2"], TraditionalForm], {0.01, 0.}, {
         AbsoluteThickness[0.1]}}, {50., 
        FormBox[
         TemplateBox[{0., 0.}, "Spacer2"], TraditionalForm], {0.01, 0.}, {
         AbsoluteThickness[0.1]}}, {100., 
        FormBox[
         TemplateBox[{0., 0.}, "Spacer2"], TraditionalForm], {0.01, 0.}, {
         AbsoluteThickness[0.1]}}, {150., 
        FormBox[
         TemplateBox[{0., 0.}, "Spacer2"], TraditionalForm], {0.01, 0.}, {
         AbsoluteThickness[0.1]}}, {200., 
        FormBox[
         TemplateBox[{0., 0.}, "Spacer2"], TraditionalForm], {0.01, 0.}, {
         AbsoluteThickness[0.1]}}, {-50., 
        FormBox[
         TemplateBox[{0., 0.}, "Spacer2"], TraditionalForm], {0.005, 0.}, {
         AbsoluteThickness[0.1]}}, {-40., 
        FormBox[
         TemplateBox[{0., 0.}, "Spacer2"], TraditionalForm], {0.005, 0.}, {
         AbsoluteThickness[0.1]}}, {-30., 
        FormBox[
         TemplateBox[{0., 0.}, "Spacer2"], TraditionalForm], {0.005, 0.}, {
         AbsoluteThickness[0.1]}}, {-20., 
        FormBox[
         TemplateBox[{0., 0.}, "Spacer2"], TraditionalForm], {0.005, 0.}, {
         AbsoluteThickness[0.1]}}, {-10., 
        FormBox[
         TemplateBox[{0., 0.}, "Spacer2"], TraditionalForm], {0.005, 0.}, {
         AbsoluteThickness[0.1]}}, {10., 
        FormBox[
         TemplateBox[{0., 0.}, "Spacer2"], TraditionalForm], {0.005, 0.}, {
         AbsoluteThickness[0.1]}}, {20., 
        FormBox[
         TemplateBox[{0., 0.}, "Spacer2"], TraditionalForm], {0.005, 0.}, {
         AbsoluteThickness[0.1]}}, {30., 
        FormBox[
         TemplateBox[{0., 0.}, "Spacer2"], TraditionalForm], {0.005, 0.}, {
         AbsoluteThickness[0.1]}}, {40., 
        FormBox[
         TemplateBox[{0., 0.}, "Spacer2"], TraditionalForm], {0.005, 0.}, {
         AbsoluteThickness[0.1]}}, {60., 
        FormBox[
         TemplateBox[{0., 0.}, "Spacer2"], TraditionalForm], {0.005, 0.}, {
         AbsoluteThickness[0.1]}}, {70., 
        FormBox[
         TemplateBox[{0., 0.}, "Spacer2"], TraditionalForm], {0.005, 0.}, {
         AbsoluteThickness[0.1]}}, {80., 
        FormBox[
         TemplateBox[{0., 0.}, "Spacer2"], TraditionalForm], {0.005, 0.}, {
         AbsoluteThickness[0.1]}}, {90., 
        FormBox[
         TemplateBox[{0., 0.}, "Spacer2"], TraditionalForm], {0.005, 0.}, {
         AbsoluteThickness[0.1]}}, {110., 
        FormBox[
         TemplateBox[{0., 0.}, "Spacer2"], TraditionalForm], {0.005, 0.}, {
         AbsoluteThickness[0.1]}}, {120., 
        FormBox[
         TemplateBox[{0., 0.}, "Spacer2"], TraditionalForm], {0.005, 0.}, {
         AbsoluteThickness[0.1]}}, {130., 
        FormBox[
         TemplateBox[{0., 0.}, "Spacer2"], TraditionalForm], {0.005, 0.}, {
         AbsoluteThickness[0.1]}}, {140., 
        FormBox[
         TemplateBox[{0., 0.}, "Spacer2"], TraditionalForm], {0.005, 0.}, {
         AbsoluteThickness[0.1]}}, {160., 
        FormBox[
         TemplateBox[{0., 0.}, "Spacer2"], TraditionalForm], {0.005, 0.}, {
         AbsoluteThickness[0.1]}}, {170., 
        FormBox[
         TemplateBox[{0., 0.}, "Spacer2"], TraditionalForm], {0.005, 0.}, {
         AbsoluteThickness[0.1]}}, {180., 
        FormBox[
         TemplateBox[{0., 0.}, "Spacer2"], TraditionalForm], {0.005, 0.}, {
         AbsoluteThickness[0.1]}}, {190., 
        FormBox[
         TemplateBox[{0., 0.}, "Spacer2"], TraditionalForm], {0.005, 0.}, {
         AbsoluteThickness[0.1]}}, {210., 
        FormBox[
         TemplateBox[{0., 0.}, "Spacer2"], TraditionalForm], {0.005, 0.}, {
         AbsoluteThickness[0.1]}}, {220., 
        FormBox[
         TemplateBox[{0., 0.}, "Spacer2"], TraditionalForm], {0.005, 0.}, {
         AbsoluteThickness[0.1]}}, {230., 
        FormBox[
         TemplateBox[{0., 0.}, "Spacer2"], TraditionalForm], {0.005, 0.}, {
         AbsoluteThickness[0.1]}}, {240., 
        FormBox[
         TemplateBox[{0., 0.}, "Spacer2"], TraditionalForm], {0.005, 0.}, {
         AbsoluteThickness[0.1]}}, {250., 
        FormBox[
         TemplateBox[{0., 0.}, "Spacer2"], TraditionalForm], {0.005, 0.}, {
         AbsoluteThickness[0.1]}}}}}],
  GridLines->{None, None},
  GridLinesStyle->Directive[
    GrayLevel[0.5, 0.4]],
  ImagePadding->All,
  ImageSize->250,
  Method->{
   "DefaultBoundaryStyle" -> Automatic, "DefaultMeshStyle" -> 
    AbsolutePointSize[6], "ScalingFunctions" -> None, 
    "CoordinatesToolOptions" -> {"DisplayFunction" -> ({
        (Identity[#]& )[
         Part[#, 1]], 
        (Identity[#]& )[
         Part[#, 2]]}& ), "CopiedValueFunction" -> ({
        (Identity[#]& )[
         Part[#, 1]], 
        (Identity[#]& )[
         Part[#, 2]]}& )}},
  PlotRange->{All, All},
  PlotRangeClipping->True,
  PlotRangePadding->{{
     Scaled[0.02], 
     Scaled[0.02]}, {
     Scaled[0.05], 
     Scaled[0.05]}},
  Ticks->{Automatic, Automatic}]], "Output",
 CellChangeTimes->{
  3.757251796578837*^9, {3.757334768841333*^9, 3.757334774394924*^9}, 
   3.75733494423526*^9, {3.757337197712533*^9, 3.757337204032282*^9}, 
   3.757337940752754*^9, 3.757399012982987*^9, 3.757658779050107*^9, 
   3.75768218495249*^9, 3.758277369453765*^9, 3.762246026327568*^9, 
   3.7657108923629637`*^9, 3.7670015635838137`*^9, 3.775562834936583*^9, 
   3.775805820803014*^9, 3.775971710693388*^9, 3.775972121031519*^9, 
   3.775994196298943*^9, 3.775994485723748*^9, 3.780741574222699*^9, 
   3.780746237945298*^9, 
   3.780904754664381*^9},ExpressionUUID->"4801a5de-bb85-4ae0-b823-\
71e15b803999"]
}, Closed]]
}, Closed]]
}, Closed]],

Cell[CellGroupData[{

Cell[TextData[{
 "\[Sigma] = 0.95 (",
 StyleBox["F",
  FontSlant->"Italic"],
 " \[TildeEqual] 0.904)"
}], "Subsection",
 CellChangeTimes->{{3.6859375717810287`*^9, 3.685937590692247*^9}, {
   3.7017552820692997`*^9, 3.701755282452997*^9}, {3.701756316547193*^9, 
   3.701756317153816*^9}, 
   3.7574230414722233`*^9},ExpressionUUID->"0f6c92c6-1a75-4381-83de-\
407d64d828e8"],

Cell["Preliminaries", "Text",
 CellChangeTimes->{{3.69485346938826*^9, 
  3.694853481851651*^9}},ExpressionUUID->"47ad17dd-3cea-45f9-a38f-\
3ae338410788"],

Cell[BoxData[{
 RowBox[{
  RowBox[{"SetDirectory", "[", 
   RowBox[{"NotebookDirectory", "[", "]"}], "]"}], 
  ";"}], "\[IndentingNewLine]", 
 RowBox[{
  RowBox[{"Rin", "=", 
   RowBox[{"Table", "[", 
    RowBox[{
     RowBox[{"100", "+", 
      RowBox[{"200", "*", "i"}]}], ",", 
     RowBox[{"{", 
      RowBox[{"i", ",", "0", ",", "9"}], "}"}]}], "]"}]}], ";"}]}], "Input",
 CellChangeTimes->{{3.694853482857689*^9, 3.694853537340074*^9}, {
   3.694853590456355*^9, 3.69485365456632*^9}, {3.694853884958651*^9, 
   3.694853885262274*^9}, {3.694854034842148*^9, 3.694854035433172*^9}, {
   3.694854513896117*^9, 3.6948545182497997`*^9}, {3.695038925258417*^9, 
   3.6950389472338543`*^9}, {3.695039050127963*^9, 3.695039050190132*^9}, {
   3.695052724548533*^9, 3.695052759956955*^9}, {3.695472162525651*^9, 
   3.695472163836172*^9}, {3.6954722511630507`*^9, 3.6954722614006577`*^9}, {
   3.6954723263931932`*^9, 3.69547234152614*^9}, {3.69605019220861*^9, 
   3.696050195807271*^9}, 3.701755317876491*^9, {3.701755441443447*^9, 
   3.70175544425616*^9}, {3.702027348352048*^9, 3.702027351230124*^9}, {
   3.732339824725766*^9, 
   3.732339830172257*^9}},ExpressionUUID->"4f09d8d7-a68a-42b4-8693-\
eeb5309d0398"],

Cell[CellGroupData[{

Cell[TextData[{
 "Simulation comparisons, from initial frequency ",
 Cell[BoxData[
  FormBox[
   RowBox[{
    SubscriptBox["p", "0"], "=", 
    RowBox[{
     RowBox[{"1", "/", "2"}], "N"}]}], TraditionalForm]],ExpressionUUID->
  "d83a72e2-257b-4761-9725-435bfb7f6808"]
}], "Subsubsection",
 CellChangeTimes->{{3.685164276750523*^9, 3.68516432598251*^9}, 
   3.685177272135439*^9, {3.762246067806239*^9, 
   3.7622460678063183`*^9}},ExpressionUUID->"ee3407ee-ecc6-4f11-9e2b-\
45d84b6fe95f"],

Cell["h = 0.5", "Text",
 CellChangeTimes->{{3.684226923957221*^9, 
  3.684226929694434*^9}},ExpressionUUID->"f2d6d7c8-7582-457c-9ba8-\
3a2d66e2899d"],

Cell[BoxData[{
 RowBox[{
  RowBox[{"PiRelh05s095", "=", 
   RowBox[{
    RowBox[{"Import", "[", 
     RowBox[{
     "\"\<SLIM_F09/StatsProc_R_2000_h_0.5_self_0.95_f_1e-04_10b_SLIM.dat\>\"",
       ",", "\"\<Table\>\""}], "]"}], "[", 
    RowBox[{"[", "10", "]"}], "]"}]}], ";"}], "\[IndentingNewLine]", 
 RowBox[{
  RowBox[{"PiRelh05s095CIB", "=", 
   RowBox[{
    RowBox[{"Import", "[", 
     RowBox[{
     "\"\<SLIM_F09/StatsProc_R_2000_h_0.5_self_0.95_f_1e-04_10b_SLIM.dat\>\"",
       ",", "\"\<Table\>\""}], "]"}], "[", 
    RowBox[{"[", "11", "]"}], "]"}]}], ";"}], "\[IndentingNewLine]", 
 RowBox[{
  RowBox[{"PiRelh05s095CIT", "=", 
   RowBox[{
    RowBox[{"Import", "[", 
     RowBox[{
     "\"\<SLIM_F09/StatsProc_R_2000_h_0.5_self_0.95_f_1e-04_10b_SLIM.dat\>\"",
       ",", "\"\<Table\>\""}], "]"}], "[", 
    RowBox[{"[", "12", "]"}], "]"}]}], ";"}], "\[IndentingNewLine]", 
 RowBox[{
  RowBox[{"PiRelh05s095S", "=", 
   RowBox[{"Partition", "[", 
    RowBox[{
     RowBox[{"Riffle", "[", 
      RowBox[{
       RowBox[{"Partition", "[", 
        RowBox[{
         RowBox[{"Riffle", "[", 
          RowBox[{"Rin", ",", "PiRelh05s095"}], "]"}], ",", "2"}], "]"}], ",", 
       RowBox[{"Map", "[", 
        RowBox[{"ErrorBar", ",", 
         RowBox[{"Partition", "[", 
          RowBox[{
           RowBox[{"Riffle", "[", 
            RowBox[{
             RowBox[{"-", "PiRelh05s095CIB"}], ",", "PiRelh05s095CIT"}], 
            "]"}], ",", "2"}], "]"}]}], "]"}]}], "]"}], ",", "2"}], "]"}]}], 
  ";"}]}], "Input",
 CellChangeTimes->{{3.653653036260165*^9, 3.653653104164641*^9}, {
   3.6536534558138323`*^9, 3.653653492364831*^9}, {3.6536541759432163`*^9, 
   3.653654187606119*^9}, {3.654002804038301*^9, 3.654002848570283*^9}, {
   3.65400707613225*^9, 3.65400714761635*^9}, {3.654007181678842*^9, 
   3.654007213974663*^9}, {3.6540072536782303`*^9, 3.654007257582032*^9}, {
   3.654016049212839*^9, 3.654016121962118*^9}, {3.6540167048861723`*^9, 
   3.654016713740767*^9}, {3.654017458143495*^9, 3.65401746554847*^9}, {
   3.654017547522593*^9, 3.654017558925556*^9}, {3.654018616166*^9, 
   3.654018634837932*^9}, {3.6540187358919077`*^9, 3.6540187714746523`*^9}, {
   3.654022017780428*^9, 3.654022129485979*^9}, {3.654022295188756*^9, 
   3.654022326389936*^9}, {3.654022369299567*^9, 3.654022373795104*^9}, {
   3.654022407404544*^9, 3.654022459634942*^9}, {3.654022668283675*^9, 
   3.6540226743699827`*^9}, 3.654383216193337*^9, {3.654383348043723*^9, 
   3.654383394709196*^9}, {3.654383430016759*^9, 3.654383531272525*^9}, {
   3.654425039055666*^9, 3.6544250435341263`*^9}, {3.654425167667512*^9, 
   3.6544251734340143`*^9}, {3.6544253061766033`*^9, 
   3.6544253102463903`*^9}, {3.654439013613021*^9, 3.654439015235106*^9}, {
   3.654439135694812*^9, 3.654439143222514*^9}, {3.6544401018270397`*^9, 
   3.654440173366612*^9}, {3.654440292940403*^9, 3.654440296563925*^9}, {
   3.654440329735461*^9, 3.654440346069376*^9}, {3.654440385306116*^9, 
   3.654440388888916*^9}, {3.654440485030156*^9, 3.654440487917371*^9}, {
   3.6544405261329603`*^9, 3.654440580408437*^9}, {3.654440933517931*^9, 
   3.6544409376296673`*^9}, {3.654441049110503*^9, 3.6544410688999147`*^9}, {
   3.654441392686808*^9, 3.654441396014359*^9}, {3.654441507935905*^9, 
   3.654441509900654*^9}, {3.6544415412971077`*^9, 3.654441545956717*^9}, {
   3.654441577827374*^9, 3.654441620032895*^9}, {3.65444165376261*^9, 
   3.654441710909322*^9}, {3.654442359884213*^9, 3.654442365595182*^9}, {
   3.6544429337443657`*^9, 3.65444294030766*^9}, {3.654443020868534*^9, 
   3.654443025692136*^9}, {3.654443163623163*^9, 3.65444316894974*^9}, {
   3.6544472542595663`*^9, 3.654447281727892*^9}, {3.65451655187488*^9, 
   3.6545165750178013`*^9}, {3.6842273340186443`*^9, 3.68422741476595*^9}, {
   3.684227452460857*^9, 3.684227482653543*^9}, 3.684227634134616*^9, {
   3.684227866080183*^9, 3.684227892468285*^9}, {3.684648146847209*^9, 
   3.68464818847083*^9}, {3.684648893464775*^9, 3.684648932766054*^9}, {
   3.684655571135911*^9, 3.68465558955963*^9}, {3.684656855679488*^9, 
   3.6846568627991133`*^9}, {3.684658374718752*^9, 3.684658412116302*^9}, {
   3.684667336999753*^9, 3.684667371277933*^9}, {3.684667492988323*^9, 
   3.6846675230964603`*^9}, {3.684667637275608*^9, 3.684667641710204*^9}, {
   3.684667762385316*^9, 3.684667762543373*^9}, {3.684667802510878*^9, 
   3.684667805134047*^9}, {3.684667879740209*^9, 3.684667884028026*^9}, {
   3.684667997809565*^9, 3.68466806757339*^9}, {3.684668133940289*^9, 
   3.6846681449660263`*^9}, {3.684668254016677*^9, 3.6846682665112677`*^9}, {
   3.684668400257248*^9, 3.6846684059961348`*^9}, {3.684668489655115*^9, 
   3.6846685013893337`*^9}, {3.684732563507572*^9, 3.684732572931287*^9}, {
   3.684733312930541*^9, 3.684733341994466*^9}, {3.68474222262624*^9, 
   3.684742225400516*^9}, {3.6847422632809134`*^9, 3.684742274848386*^9}, {
   3.684743025816588*^9, 3.684743025958118*^9}, {3.684748947849847*^9, 
   3.684748947994005*^9}, {3.684749026373551*^9, 3.68474902654951*^9}, 
   3.684819423504614*^9, {3.684819884896299*^9, 3.68481991198837*^9}, {
   3.6848199726356373`*^9, 3.6848199740278807`*^9}, {3.684820071210463*^9, 
   3.684820090238221*^9}, {3.6848201652413692`*^9, 3.684820171109357*^9}, {
   3.684820403725917*^9, 3.684820489130681*^9}, {3.684821209089786*^9, 
   3.684821265168285*^9}, {3.6848213231185503`*^9, 3.684821344605009*^9}, {
   3.6848213802038717`*^9, 3.684821394971339*^9}, {3.684821442860148*^9, 
   3.6848214574337597`*^9}, {3.684821489353798*^9, 3.684821490167939*^9}, {
   3.684821566184671*^9, 3.684821576504455*^9}, {3.684834789465992*^9, 
   3.684834836447606*^9}, {3.684834908006721*^9, 3.684834918286768*^9}, {
   3.684836120962508*^9, 3.684836122145686*^9}, {3.6848361944646387`*^9, 
   3.6848362080219307`*^9}, 3.684836285745104*^9, {3.6848363524765167`*^9, 
   3.68483635448932*^9}, {3.684836595177848*^9, 3.6848366077679234`*^9}, {
   3.6856997697507563`*^9, 3.685699824266861*^9}, {3.685768118143125*^9, 
   3.685768174997856*^9}, {3.6859376027584543`*^9, 3.6859376052044888`*^9}, {
   3.6859377625763407`*^9, 3.685937772528603*^9}, {3.685937905082293*^9, 
   3.685937964533288*^9}, {3.6859388641540413`*^9, 3.6859389089541893`*^9}, {
   3.68594036940301*^9, 3.685940414650797*^9}, {3.6859410932124557`*^9, 
   3.685941152192593*^9}, 3.686384245582212*^9, {3.693132375522711*^9, 
   3.6931324282873573`*^9}, {3.693133939183518*^9, 3.693133956715796*^9}, {
   3.6931340805902033`*^9, 3.6931340862158117`*^9}, {3.693134250546316*^9, 
   3.693134341263083*^9}, {3.693135528062777*^9, 3.693135536029255*^9}, {
   3.6931366416670103`*^9, 3.693136681775915*^9}, {3.696050107092532*^9, 
   3.696050113726995*^9}, {3.6960501655142317`*^9, 3.696050167687705*^9}, {
   3.696050255170628*^9, 3.696050284799505*^9}, {3.69605040124953*^9, 
   3.696050433614764*^9}, {3.701755453729506*^9, 3.701755486527103*^9}, {
   3.7020273008488894`*^9, 3.702027305487988*^9}, {3.732339832390093*^9, 
   3.732339837151165*^9}, {3.753525393315241*^9, 3.753525419965266*^9}, 
   3.7809195045926123`*^9},ExpressionUUID->"ab552649-0c80-4fa0-a788-\
4cae5465655b"],

Cell[CellGroupData[{

Cell[BoxData[
 RowBox[{"Ph05s095", "=", 
  RowBox[{"Plot", "[", 
   RowBox[{
    RowBox[{"{", 
     RowBox[{
      RowBox[{"PWR2B", "[", 
       RowBox[{"5000", ",", "0.05", ",", "0.5", ",", "0.95", ",", "R", ",", 
        RowBox[{"Boostp0", "[", 
         RowBox[{"5000", ",", "0.05", ",", "0.5", ",", "0.95"}], "]"}]}], 
       "]"}], ",", 
      RowBox[{"ExPiSV", "[", 
       RowBox[{"5000", ",", "0.05", ",", "0.5", ",", "0.95", ",", 
        FractionBox["R", "10000"], ",", 
        RowBox[{"Boostp0", "[", 
         RowBox[{"5000", ",", "0.05", ",", "0.5", ",", "0.95"}], "]"}]}], 
       "]"}]}], "}"}], ",", 
    RowBox[{"{", 
     RowBox[{"R", ",", "0", ",", "2000"}], "}"}], ",", 
    RowBox[{"PlotStyle", "\[Rule]", 
     RowBox[{"{", 
      RowBox[{
       RowBox[{"{", 
        RowBox[{"Black", ",", "Thick", ",", "Dashed"}], "}"}], ",", 
       RowBox[{"{", 
        RowBox[{"Black", ",", "Thick"}], "}"}]}], "}"}]}], ",", 
    RowBox[{"PlotRange", "\[Rule]", "All"}], ",", 
    RowBox[{"Frame", "\[Rule]", 
     RowBox[{"{", 
      RowBox[{
       RowBox[{"{", 
        RowBox[{"True", ",", "False"}], "}"}], ",", 
       RowBox[{"{", 
        RowBox[{"True", ",", "False"}], "}"}]}], "}"}]}], ",", 
    RowBox[{"BaseStyle", "\[Rule]", 
     RowBox[{"{", 
      RowBox[{
       RowBox[{"FontWeight", "\[Rule]", "\"\<Bold\>\""}], ",", 
       RowBox[{"FontColor", "\[Rule]", "Black"}], ",", 
       RowBox[{"FontSize", "\[Rule]", "12"}]}], "}"}]}]}], "]"}]}]], "Input",
 CellChangeTimes->{{3.684746216440988*^9, 3.684746249045837*^9}, {
   3.6847463970572987`*^9, 3.684746543852398*^9}, {3.6847470873370113`*^9, 
   3.6847470914169197`*^9}, {3.684747206390996*^9, 3.6847472297485943`*^9}, {
   3.684747582809992*^9, 3.684747623878808*^9}, {3.684748921433721*^9, 
   3.6847489217376738`*^9}, {3.684750651807864*^9, 3.6847506525895243`*^9}, {
   3.684751206380178*^9, 3.684751218826118*^9}, {3.684818156444627*^9, 
   3.6848181749527397`*^9}, {3.684820589353652*^9, 3.684820594215413*^9}, {
   3.684821087686967*^9, 3.68482111166978*^9}, {3.6848215904054823`*^9, 
   3.684821594277472*^9}, 3.6848317647034807`*^9, {3.6848319159595346`*^9, 
   3.684831917063095*^9}, {3.684831960645865*^9, 3.6848319622617292`*^9}, {
   3.684832029203836*^9, 3.684832029443493*^9}, 3.684834443710421*^9, {
   3.684835119653412*^9, 3.6848351286980877`*^9}, {3.684835487211375*^9, 
   3.684835501049987*^9}, 3.684836011414804*^9, {3.684836213758971*^9, 
   3.6848362463823433`*^9}, {3.685100423771759*^9, 3.6851004295134983`*^9}, {
   3.685100467131302*^9, 3.685100491318684*^9}, {3.685100594118843*^9, 
   3.685100610547098*^9}, {3.685100821615967*^9, 3.6851008242356987`*^9}, {
   3.685100876586727*^9, 3.685100912121269*^9}, 3.685100964919816*^9, {
   3.685101172656146*^9, 3.685101233486224*^9}, {3.685101269342247*^9, 
   3.685101272268394*^9}, {3.685160642902424*^9, 3.685160698468234*^9}, {
   3.685161427085217*^9, 3.685161436139758*^9}, {3.685162264449798*^9, 
   3.685162274689249*^9}, {3.6851643348791723`*^9, 3.685164340555846*^9}, {
   3.685697442208228*^9, 3.685697448480494*^9}, {3.68593797433152*^9, 
   3.685937983233762*^9}, {3.685938336313673*^9, 3.685938336455351*^9}, {
   3.685938930882193*^9, 3.6859389510015163`*^9}, {3.6859390206332827`*^9, 
   3.685939053653264*^9}, 3.685939885629984*^9, {3.6859405782711487`*^9, 
   3.685940590374692*^9}, {3.686029835324325*^9, 3.686029838300858*^9}, {
   3.6860298916895847`*^9, 3.686029908953073*^9}, {3.686040089559716*^9, 
   3.686040092375434*^9}, {3.686040808736733*^9, 3.686040822599885*^9}, {
   3.686040936607706*^9, 3.6860409390854883`*^9}, {3.686041104036599*^9, 
   3.686041113604303*^9}, {3.686046003937986*^9, 3.6860460132193613`*^9}, {
   3.693132434031904*^9, 3.693132453998687*^9}, {3.696050296551874*^9, 
   3.696050296912156*^9}, {3.70099718828407*^9, 3.7009971986288652`*^9}, {
   3.701755489408595*^9, 3.701755513743744*^9}, {3.702027320370425*^9, 
   3.702027322783372*^9}, {3.716022071541113*^9, 3.71602209006642*^9}, {
   3.751283602447398*^9, 3.75128361091593*^9}, {3.753525427396493*^9, 
   3.753525429609984*^9}, {3.757337977109749*^9, 3.757337984644519*^9}, {
   3.757415454821899*^9, 3.757415455342477*^9}, {3.76224593152526*^9, 
   3.7622459315300903`*^9}, {3.7657109350672817`*^9, 
   3.765710937978335*^9}},ExpressionUUID->"e60ffa30-5b8e-43e6-ba85-\
4921925af8a0"],

Cell[BoxData[
 GraphicsBox[{{{}, {}, 
    TagBox[
     {GrayLevel[0], Thickness[Large], Opacity[1.], Dashing[{Small, Small}], 
      LineBox[CompressedData["
1:eJwVzns0lAkYBvDPpYvsikRCoelCFIe0JeN95RY7ElrHZil3TY6JVBhEGFNJ
5E7zfUNFtd3Y7aYociidlpRbRcmaima+zBSKar/94z3P8zvPP69JCM8nXJkg
CE/m/s8x+QzHNWIWMHW5X3SKQ9zZRBvnymEgZjb6N03ugAR1acTiSgUQutor
O8e5wG+sJlQrVZCIWzjiIUmCbyUZnl/E2kgI1n481HEUGlXlCoWYhZh+ydOz
qhyWbjJzGxfbINEbvG25+wXY2tPykRY7YeeYU2VaxS3A/Ax1l/jtWPj7zmBt
+4egpfC7mh8ahP8YTj0TdTwBh9sJ3imaYbiODHEbD+0B8b7GSy/9d+PEtL3L
l97nMOg+0DXtGoP3vPky7fxBCP81SRrSEYtRW0vDZnSHwLF+UrUjJh7P+QY2
L7v4BtRvDhEGQwewucnZcvaPYTAfd4uxFyZi//OxrsgtI2B3S/8eWzkZc4JW
7ekKkMAV950rWnmpaCXb9LJ/61tomKf5XetIGnI7Wdd4m96B/s3qF1fvpyPX
Y/3sAKX3sCxjOrZeLwO9FYkGZNN7CLJWO5kdmYmDi4RVVtxR0DLzPNNCZaFO
ruZKt8lR4LG9eNFyAW7LtXXISRsD57Jsi8y1QqwqGskIV4xBy4LUqtlZR/A3
0aIEScgHOLh3TRWn+yi6Wq/h1bR8gEod7ULl+TnYOz9QkKQrhYN91x1YoceR
neJLqEdIoeVN3ou/xLl4/vwrG/KcFJyfsJTn9p3AFAdea/iwFG7G1O8dLszD
Hnm4yxlDGRzRS+1Pss7H6er6xyc4MrB6IibdBvJx0mh9sAlfBh+nKdOJzJOo
s+HfeTOnZRDtUf/nHyYF2LZo/5R1qwwaamyOTbUX4Git6dtDb2XQbvoglLO7
EAW705p3qdAwbrBR6bBqEV5vTXytZEiDdIna9IeLRTjn2ZIxlXU0nHX6JJ3v
UYyPAryijLbQYJ3gwI76VIzxGQs2Xw6ggd95OiuhoATNHY21NKJpGCgfOcm1
LMVkbc3azCQadOIFM/l9pTjHT6+sQkiDWuzmnbEHytAxcxUZVUhDV3LgUoFJ
OfbVDLOHKBqufd1elfywHCGOfVF+ngbfU5FG5hEVWNag7hNSR0Mbp39KQ/MU
mvrcflBaT8OEccSjC5dP4YrA7e2JTTRAZEeIqYcI+9dKzHLbaAi6U+L3Qi5C
4qpOGf8xDRts+U6ueSTWlSr09nXR0MPfvHpWAYmv1VWNhYz3N6tptRSR2L3Y
f4mIcZ1X6aBjBYkaBgNfWxlbcK8lsqtJvNHR56j/lAZjir6y7g6Jc35KV7nL
WE0tzJD1jkS+ICFeqZuGc17mKm9GSfS2KuHoMHYtlr8XS0msXS0wMGOcyUq/
sVRBYruRRLSN8Xc26aP/nUSOygpbirE8rk+otZBC8WevWrseGvJuUbxOXQpF
HrwpT8aWRKTficUU7nGtWh/MOPr4Z9bPRhT+fd+3NJuxpGbB3bmrKewN9h9/
yjhT1n+2zYLZs4XjEsYs28ocgSWFr5yl774w3tVsuUPVlkKiP6zBqJf5Z+4k
3v+FwuXdh8qtGYu8GlcdtqNwou5VjAtj++IsDUc2hd5pQjt/xs9fcj7/AAot
3FO/cRn/B97gWEA=
       "]]},
     Annotation[#, "Charting`Private`Tag$7088#1"]& ], 
    TagBox[
     {GrayLevel[0], Thickness[Large], Opacity[1.], LineBox[CompressedData["
1:eJwVzXs0lAkYBvAJpUmEJClUcwqZsikHifcVsTRMm7JtrUuusUVTEmnt1gyh
ixky7t83o6VWF+10alHUarZWW0lFbC6h3GY+NCOX3Hb64z3P+Z3nPOddFRyz
K0yNRqN5q+5ryhRTLPfwuUBJSlvXmhx3PlqSsMlN3A2chLFr0ft8IV6LCl8m
VoL3wnwR1y8EEmtKaRpidWxpt90z7HMMpnO43hOixbjz8SBzDLhQo6FQKkUM
VN5U37tjdRaYOlp6fBJtQj8fie7r3mLwaZIOD4lckeE6rMmMkwAKuFrbY3ej
vWPtyHuvWtBT+t0ShASg74lxiButA+d78d/9rBuKPdzPQdqRL0F0rOZG695I
fDPG2hz97DW0e7a9mnSPxgMPMqx5N5sgbMdJKrieg9LffWwqUlvApWpMoz46
FjkLIrv2G7aCVkUnbXlnHI6ETpSxtreD1SeP6K2pCeg43sustX8PWyqNHzqp
ncIrs+vF9uadUO4ZuOZxTBJqjzoHaM52QvUC3Rm9tF/RgmAfHmzqAuOK0ne3
Hp1GpZvY5RW/G1ZzJzlVRlx8Htp3W+b1AQJs6JlnI3hY+WKOf6zyA+hZev8m
JZOxkJ0mMU3+CDFO7JhDihRsjOoIuLq0B9zyzjJ5G1JRuLDbIU/YA1L9pOJ5
yWmYfbpeud+wF04cWV/MakzHR4TOrXvpvSBesviS2qLzGPK2R9A1pOqb7zoz
Qi7gEZPdxgy/PpB28d/dFl3E3v3rc23K+8CtgaE2vzkD2dWVtRO0fqiIrjrS
fYmP6WomO7/49kOaUVLLSRsBmv4xSk8s7IdvGkSER5sAnQuv2xn09MPwJGkx
ystEkXd52w3LATjkVXXtx1VZeK7wclx36ABUX9l0bvxpFq78peCxnXgAnlr8
E8KKvIR3mmc8zZsG4NNyhzlnNLLxGYMbZKwpA8qEPim/no3Hfjo8vdZBBiWu
I9QiLyG+EVlmWoXJwCbe2engiBCN8sJXMDNlkPjycnJ8Vg5u+avCrqFSBm35
HzOjrHNR6v9xZ0G7DJbEpkwJmnNxNi5S43sNOdA52wI5cXkofS3gl66Rw6tT
/qYpq/LR7kDVunoPOdz5srv4VF0+tlk9XMaNkINvYYSZVXgBRmmtUFzgyuEJ
q2VcR7cQhzmZdWEiOYyuDP+37GYhQtFsk6JSDhBRH2zhVYTzfJ5b1TXIIeB+
jt87RREGdrrmBQ7Iwd420dWdT+Bd+wGzjTQKmhK3rZubRWDQwYYNfJWP19L1
pNkE2koPWA6pLGHntrsUENh7Mavz+hwKmFF3EpxKCTSYaggwV6dgJTlUvvk+
gfY6kQKjeRTQ6aErGH0EdjSbTcm0KLjKtlLvGiBw4oek9G8XUuAuVPSLKAL/
3mM9t0RlHuP0n6ZKAiUJRQ/8tSmYcSJ2Gc8QSDo7er7QoUBxtDlVz4DED13T
t6/pUcCvJGNeGpI4WT9I19SnwJoW4ZexjMSHMTxWsMqHLnxmaJuROG4iyTFa
TEHPFf0H89eRWO9Q4s4zUP0bbCl5wiSx45mnWofKDFvx+RRr1V54r8xhCQVB
tdb7NGxJrFAa1w6qPDN/DB/Zkbg8W3+jpyEFRewa8zNbSHybJjt/WeWtwmQd
FycSMxrLGqdV/q+V9XkWSKxO2KO1dykF/wMZmFlY
       "]]},
     Annotation[#, "Charting`Private`Tag$7088#2"]& ]}, {}, {}},
  AspectRatio->NCache[GoldenRatio^(-1), 0.6180339887498948],
  Axes->{True, True},
  AxesLabel->{None, None},
  AxesOrigin->{0, 0},
  BaseStyle->{FontWeight -> "Bold", FontColor -> GrayLevel[0], FontSize -> 12},
  DisplayFunction->Identity,
  Frame->{{True, False}, {True, False}},
  FrameLabel->{{None, None}, {None, None}},
  FrameTicks->FrontEndValueCache[{{Automatic, 
      Charting`ScaledFrameTicks[{Identity, Identity}]}, {Automatic, 
      Charting`ScaledFrameTicks[{Identity, Identity}]}}, {{Automatic, {{0., 
        FormBox[
         TemplateBox[{0., 0.}, "Spacer2"], TraditionalForm], {0.01, 0.}, {
         AbsoluteThickness[0.1]}}, {0.2, 
        FormBox[
         TemplateBox[{0., 0.}, "Spacer2"], TraditionalForm], {0.01, 0.}, {
         AbsoluteThickness[0.1]}}, {0.4, 
        FormBox[
         TemplateBox[{0., 0.}, "Spacer2"], TraditionalForm], {0.01, 0.}, {
         AbsoluteThickness[0.1]}}, {0.6, 
        FormBox[
         TemplateBox[{0., 0.}, "Spacer2"], TraditionalForm], {0.01, 0.}, {
         AbsoluteThickness[0.1]}}, {0.8, 
        FormBox[
         TemplateBox[{0., 0.}, "Spacer2"], TraditionalForm], {0.01, 0.}, {
         AbsoluteThickness[0.1]}}, {1., 
        FormBox[
         TemplateBox[{0., 0.}, "Spacer2"], TraditionalForm], {0.01, 0.}, {
         AbsoluteThickness[0.1]}}, {-0.2, 
        FormBox[
         TemplateBox[{0., 0.}, "Spacer2"], TraditionalForm], {0.005, 0.}, {
         AbsoluteThickness[0.1]}}, {-0.15, 
        FormBox[
         TemplateBox[{0., 0.}, "Spacer2"], TraditionalForm], {0.005, 0.}, {
         AbsoluteThickness[0.1]}}, {-0.1, 
        FormBox[
         TemplateBox[{0., 0.}, "Spacer2"], TraditionalForm], {0.005, 0.}, {
         AbsoluteThickness[0.1]}}, {-0.05, 
        FormBox[
         TemplateBox[{0., 0.}, "Spacer2"], TraditionalForm], {0.005, 0.}, {
         AbsoluteThickness[0.1]}}, {0.05, 
        FormBox[
         TemplateBox[{0., 0.}, "Spacer2"], TraditionalForm], {0.005, 0.}, {
         AbsoluteThickness[0.1]}}, {0.1, 
        FormBox[
         TemplateBox[{0., 0.}, "Spacer2"], TraditionalForm], {0.005, 0.}, {
         AbsoluteThickness[0.1]}}, {0.15, 
        FormBox[
         TemplateBox[{0., 0.}, "Spacer2"], TraditionalForm], {0.005, 0.}, {
         AbsoluteThickness[0.1]}}, {0.25, 
        FormBox[
         TemplateBox[{0., 0.}, "Spacer2"], TraditionalForm], {0.005, 0.}, {
         AbsoluteThickness[0.1]}}, {0.3, 
        FormBox[
         TemplateBox[{0., 0.}, "Spacer2"], TraditionalForm], {0.005, 0.}, {
         AbsoluteThickness[0.1]}}, {0.35, 
        FormBox[
         TemplateBox[{0., 0.}, "Spacer2"], TraditionalForm], {0.005, 0.}, {
         AbsoluteThickness[0.1]}}, {0.45, 
        FormBox[
         TemplateBox[{0., 0.}, "Spacer2"], TraditionalForm], {0.005, 0.}, {
         AbsoluteThickness[0.1]}}, {0.5, 
        FormBox[
         TemplateBox[{0., 0.}, "Spacer2"], TraditionalForm], {0.005, 0.}, {
         AbsoluteThickness[0.1]}}, {0.55, 
        FormBox[
         TemplateBox[{0., 0.}, "Spacer2"], TraditionalForm], {0.005, 0.}, {
         AbsoluteThickness[0.1]}}, {0.65, 
        FormBox[
         TemplateBox[{0., 0.}, "Spacer2"], TraditionalForm], {0.005, 0.}, {
         AbsoluteThickness[0.1]}}, {0.7, 
        FormBox[
         TemplateBox[{0., 0.}, "Spacer2"], TraditionalForm], {0.005, 0.}, {
         AbsoluteThickness[0.1]}}, {0.75, 
        FormBox[
         TemplateBox[{0., 0.}, "Spacer2"], TraditionalForm], {0.005, 0.}, {
         AbsoluteThickness[0.1]}}, {0.85, 
        FormBox[
         TemplateBox[{0., 0.}, "Spacer2"], TraditionalForm], {0.005, 0.}, {
         AbsoluteThickness[0.1]}}, {0.9, 
        FormBox[
         TemplateBox[{0., 0.}, "Spacer2"], TraditionalForm], {0.005, 0.}, {
         AbsoluteThickness[0.1]}}, {0.95, 
        FormBox[
         TemplateBox[{0., 0.}, "Spacer2"], TraditionalForm], {0.005, 0.}, {
         AbsoluteThickness[0.1]}}, {1.05, 
        FormBox[
         TemplateBox[{0., 0.}, "Spacer2"], TraditionalForm], {0.005, 0.}, {
         AbsoluteThickness[0.1]}}, {1.1, 
        FormBox[
         TemplateBox[{0., 0.}, "Spacer2"], TraditionalForm], {0.005, 0.}, {
         AbsoluteThickness[0.1]}}, {1.15, 
        FormBox[
         TemplateBox[{0., 0.}, "Spacer2"], TraditionalForm], {0.005, 0.}, {
         AbsoluteThickness[0.1]}}, {1.2, 
        FormBox[
         TemplateBox[{0., 0.}, "Spacer2"], TraditionalForm], {0.005, 0.}, {
         AbsoluteThickness[0.1]}}}}, {Automatic, {{0., 
        FormBox[
         TemplateBox[{0., 0.}, "Spacer2"], TraditionalForm], {0.01, 0.}, {
         AbsoluteThickness[0.1]}}, {500., 
        FormBox[
         TemplateBox[{0., 0.}, "Spacer2"], TraditionalForm], {0.01, 0.}, {
         AbsoluteThickness[0.1]}}, {1000., 
        FormBox[
         TemplateBox[{0., 0.}, "Spacer2"], TraditionalForm], {0.01, 0.}, {
         AbsoluteThickness[0.1]}}, {1500., 
        FormBox[
         TemplateBox[{0., 0.}, "Spacer2"], TraditionalForm], {0.01, 0.}, {
         AbsoluteThickness[0.1]}}, {2000., 
        FormBox[
         TemplateBox[{0., 0.}, "Spacer2"], TraditionalForm], {0.01, 0.}, {
         AbsoluteThickness[0.1]}}, {-500., 
        FormBox[
         TemplateBox[{0., 0.}, "Spacer2"], TraditionalForm], {0.005, 0.}, {
         AbsoluteThickness[0.1]}}, {-400., 
        FormBox[
         TemplateBox[{0., 0.}, "Spacer2"], TraditionalForm], {0.005, 0.}, {
         AbsoluteThickness[0.1]}}, {-300., 
        FormBox[
         TemplateBox[{0., 0.}, "Spacer2"], TraditionalForm], {0.005, 0.}, {
         AbsoluteThickness[0.1]}}, {-200., 
        FormBox[
         TemplateBox[{0., 0.}, "Spacer2"], TraditionalForm], {0.005, 0.}, {
         AbsoluteThickness[0.1]}}, {-100., 
        FormBox[
         TemplateBox[{0., 0.}, "Spacer2"], TraditionalForm], {0.005, 0.}, {
         AbsoluteThickness[0.1]}}, {100., 
        FormBox[
         TemplateBox[{0., 0.}, "Spacer2"], TraditionalForm], {0.005, 0.}, {
         AbsoluteThickness[0.1]}}, {200., 
        FormBox[
         TemplateBox[{0., 0.}, "Spacer2"], TraditionalForm], {0.005, 0.}, {
         AbsoluteThickness[0.1]}}, {300., 
        FormBox[
         TemplateBox[{0., 0.}, "Spacer2"], TraditionalForm], {0.005, 0.}, {
         AbsoluteThickness[0.1]}}, {400., 
        FormBox[
         TemplateBox[{0., 0.}, "Spacer2"], TraditionalForm], {0.005, 0.}, {
         AbsoluteThickness[0.1]}}, {600., 
        FormBox[
         TemplateBox[{0., 0.}, "Spacer2"], TraditionalForm], {0.005, 0.}, {
         AbsoluteThickness[0.1]}}, {700., 
        FormBox[
         TemplateBox[{0., 0.}, "Spacer2"], TraditionalForm], {0.005, 0.}, {
         AbsoluteThickness[0.1]}}, {800., 
        FormBox[
         TemplateBox[{0., 0.}, "Spacer2"], TraditionalForm], {0.005, 0.}, {
         AbsoluteThickness[0.1]}}, {900., 
        FormBox[
         TemplateBox[{0., 0.}, "Spacer2"], TraditionalForm], {0.005, 0.}, {
         AbsoluteThickness[0.1]}}, {1100., 
        FormBox[
         TemplateBox[{0., 0.}, "Spacer2"], TraditionalForm], {0.005, 0.}, {
         AbsoluteThickness[0.1]}}, {1200., 
        FormBox[
         TemplateBox[{0., 0.}, "Spacer2"], TraditionalForm], {0.005, 0.}, {
         AbsoluteThickness[0.1]}}, {1300., 
        FormBox[
         TemplateBox[{0., 0.}, "Spacer2"], TraditionalForm], {0.005, 0.}, {
         AbsoluteThickness[0.1]}}, {1400., 
        FormBox[
         TemplateBox[{0., 0.}, "Spacer2"], TraditionalForm], {0.005, 0.}, {
         AbsoluteThickness[0.1]}}, {1600., 
        FormBox[
         TemplateBox[{0., 0.}, "Spacer2"], TraditionalForm], {0.005, 0.}, {
         AbsoluteThickness[0.1]}}, {1700., 
        FormBox[
         TemplateBox[{0., 0.}, "Spacer2"], TraditionalForm], {0.005, 0.}, {
         AbsoluteThickness[0.1]}}, {1800., 
        FormBox[
         TemplateBox[{0., 0.}, "Spacer2"], TraditionalForm], {0.005, 0.}, {
         AbsoluteThickness[0.1]}}, {1900., 
        FormBox[
         TemplateBox[{0., 0.}, "Spacer2"], TraditionalForm], {0.005, 0.}, {
         AbsoluteThickness[0.1]}}, {2100., 
        FormBox[
         TemplateBox[{0., 0.}, "Spacer2"], TraditionalForm], {0.005, 0.}, {
         AbsoluteThickness[0.1]}}, {2200., 
        FormBox[
         TemplateBox[{0., 0.}, "Spacer2"], TraditionalForm], {0.005, 0.}, {
         AbsoluteThickness[0.1]}}, {2300., 
        FormBox[
         TemplateBox[{0., 0.}, "Spacer2"], TraditionalForm], {0.005, 0.}, {
         AbsoluteThickness[0.1]}}, {2400., 
        FormBox[
         TemplateBox[{0., 0.}, "Spacer2"], TraditionalForm], {0.005, 0.}, {
         AbsoluteThickness[0.1]}}, {2500., 
        FormBox[
         TemplateBox[{0., 0.}, "Spacer2"], TraditionalForm], {0.005, 0.}, {
         AbsoluteThickness[0.1]}}}}}],
  GridLines->{None, None},
  GridLinesStyle->Directive[
    GrayLevel[0.5, 0.4]],
  ImagePadding->All,
  Method->{
   "DefaultBoundaryStyle" -> Automatic, "DefaultMeshStyle" -> 
    AbsolutePointSize[6], "ScalingFunctions" -> None, 
    "CoordinatesToolOptions" -> {"DisplayFunction" -> ({
        (Identity[#]& )[
         Part[#, 1]], 
        (Identity[#]& )[
         Part[#, 2]]}& ), "CopiedValueFunction" -> ({
        (Identity[#]& )[
         Part[#, 1]], 
        (Identity[#]& )[
         Part[#, 2]]}& )}},
  PlotRange->{All, All},
  PlotRangeClipping->True,
  PlotRangePadding->{{
     Scaled[0.02], 
     Scaled[0.02]}, {
     Scaled[0.05], 
     Scaled[0.05]}},
  Ticks->{Automatic, Automatic}]], "Output",
 CellChangeTimes->{
  3.684746249514328*^9, {3.684746379067575*^9, 3.684746544410879*^9}, {
   3.684747091714093*^9, 3.6847471143092957`*^9}, {3.684747207203096*^9, 
   3.68474723003907*^9}, {3.684747583060117*^9, 3.684747624093508*^9}, 
   3.684748922024786*^9, 3.684749030265398*^9, 3.684750652872401*^9, {
   3.6847512073173428`*^9, 3.684751219100006*^9}, 3.684817557547743*^9, 
   3.6848178061727457`*^9, {3.684818160016955*^9, 3.684818175204898*^9}, 
   3.6848204700469227`*^9, 3.6848205511614532`*^9, 3.684820597661195*^9, {
   3.684821088534296*^9, 3.684821112024564*^9}, 3.684821594460928*^9, {
   3.68482932747348*^9, 3.684829342113583*^9}, 3.6848293823362913`*^9, 
   3.684830066289855*^9, {3.684831757557427*^9, 3.684831765108818*^9}, 
   3.6848318195981903`*^9, 3.6848318539291487`*^9, 3.684831917545841*^9, {
   3.6848319490908947`*^9, 3.684831982328929*^9}, {3.6848320240624733`*^9, 
   3.68483202972034*^9}, {3.6848344422461157`*^9, 3.684834444291684*^9}, 
   3.684834533299687*^9, 3.6848348433124113`*^9, 3.684835129428926*^9, {
   3.684835394653796*^9, 3.6848354076007013`*^9}, {3.6848354810983133`*^9, 
   3.6848355012796497`*^9}, 3.684836011869087*^9, {3.684836217051367*^9, 
   3.684836246660968*^9}, 3.684836610729863*^9, {3.685100372736395*^9, 
   3.685100398811028*^9}, {3.6851004704980516`*^9, 3.685100491954948*^9}, {
   3.6851005881164417`*^9, 3.685100610771295*^9}, {3.685100825010337*^9, 
   3.685100838971869*^9}, {3.685100878354587*^9, 3.6851009125645514`*^9}, 
   3.685100966623025*^9, {3.685101177210724*^9, 3.685101234022821*^9}, {
   3.6851012702664223`*^9, 3.685101272844952*^9}, 3.685160353687272*^9, 
   3.6851603990519457`*^9, {3.685160640953588*^9, 3.685160698947171*^9}, 
   3.685161024650473*^9, {3.685161424789165*^9, 3.6851614374687233`*^9}, {
   3.685162266530583*^9, 3.685162275731247*^9}, 3.6851643413574543`*^9, 
   3.685254158915772*^9, {3.68569732616927*^9, 3.6856973726644382`*^9}, 
   3.685697411909554*^9, {3.685697443126328*^9, 3.685697449045496*^9}, 
   3.6856977769706717`*^9, 3.685698632477659*^9, 3.685699826586598*^9, 
   3.6857010851573133`*^9, {3.685703464067093*^9, 3.685703493229699*^9}, 
   3.685703913751864*^9, 3.685768182067852*^9, 3.685937988881237*^9, 
   3.6859383370457687`*^9, {3.6859389122545547`*^9, 3.685938953023773*^9}, {
   3.685939024956081*^9, 3.6859390544739723`*^9}, 3.685939886807489*^9, {
   3.685940418375719*^9, 3.685940447958583*^9}, {3.6859405913764*^9, 
   3.685940608008284*^9}, 3.68594115937278*^9, {3.686029838972077*^9, 
   3.686029844052518*^9}, {3.68602989214231*^9, 3.686029909227769*^9}, 
   3.686040092644266*^9, 3.6860408229946747`*^9, 3.686040903769742*^9, 
   3.686040940178165*^9, {3.686041111011746*^9, 3.686041114273534*^9}, 
   3.686041686830616*^9, 3.6860460166430798`*^9, 3.68604793935459*^9, 
   3.686048091048067*^9, 3.686384247898193*^9, 3.69313245496111*^9, 
   3.693133960179792*^9, 3.693135538124913*^9, 3.6931992760724993`*^9, 
   3.693323711361496*^9, 3.696050297572917*^9, {3.7009968208636723`*^9, 
   3.700996829965674*^9}, 3.700997199043494*^9, {3.701755508352717*^9, 
   3.701755514086207*^9}, 3.702027324341524*^9, 3.7022696370709*^9, 
   3.711690428753689*^9, 3.711858759869541*^9, 3.716022090686818*^9, 
   3.730196911514411*^9, 3.73233984319623*^9, 3.751283611975851*^9, 
   3.751366843615313*^9, {3.753525425395376*^9, 3.75352543047218*^9}, 
   3.753599053523095*^9, 3.756490404095447*^9, 3.757251828436307*^9, 
   3.757334781751666*^9, 3.757337225407885*^9, {3.757337974253639*^9, 
   3.7573379855645123`*^9}, 3.757399013554287*^9, 3.7576588618575563`*^9, 
   3.757682230536954*^9, 3.758277410522293*^9, 3.762246077332065*^9, {
   3.7657109763373737`*^9, 3.765710985847476*^9}, 3.767001564353483*^9, 
   3.775562842348428*^9, 3.7758058212445507`*^9, 3.775971711138041*^9, 
   3.775972121480845*^9, 3.775994196755828*^9, 3.7759944862840023`*^9, 
   3.780741574680735*^9, 3.7807462384307537`*^9, 3.780904755134306*^9, 
   3.780919511151555*^9},ExpressionUUID->"d40cc1f2-b8e6-4d8d-90d0-\
6b7051aa60bb"]
}, Closed]],

Cell[BoxData[
 RowBox[{
  RowBox[{"Ph05s095A", "=", 
   RowBox[{"Plot", "[", 
    RowBox[{
     RowBox[{"{", 
      RowBox[{"ExPiSV", "[", 
       RowBox[{"5000", ",", "0.05", ",", "0.5", ",", "0.95", ",", 
        FractionBox["R", "10000"], ",", 
        RowBox[{"Boostp0", "[", 
         RowBox[{"5000", ",", "0.05", ",", "0.5", ",", "0.95"}], "]"}]}], 
       "]"}], "}"}], ",", 
     RowBox[{"{", 
      RowBox[{"R", ",", "0", ",", "2000"}], "}"}], ",", 
     RowBox[{"PlotStyle", "\[Rule]", 
      RowBox[{"{", 
       RowBox[{"{", 
        RowBox[{"Black", ",", "Thick"}], "}"}], "}"}]}], ",", 
     RowBox[{"PlotRange", "\[Rule]", "All"}], ",", 
     RowBox[{"Frame", "\[Rule]", 
      RowBox[{"{", 
       RowBox[{
        RowBox[{"{", 
         RowBox[{"True", ",", "False"}], "}"}], ",", 
        RowBox[{"{", 
         RowBox[{"True", ",", "False"}], "}"}]}], "}"}]}], ",", 
     RowBox[{"BaseStyle", "\[Rule]", 
      RowBox[{"{", 
       RowBox[{
        RowBox[{"FontWeight", "\[Rule]", "\"\<Bold\>\""}], ",", 
        RowBox[{"FontColor", "\[Rule]", "Black"}], ",", 
        RowBox[{"FontSize", "\[Rule]", "12"}]}], "}"}]}]}], "]"}]}], 
  ";"}]], "Input",
 CellChangeTimes->{{3.7512836164792423`*^9, 3.751283618036509*^9}, {
   3.751283767067669*^9, 3.751283770057294*^9}, {3.753525434234251*^9, 
   3.753525437590448*^9}, {3.7573379819177237`*^9, 3.757337988460144*^9}, 
   3.757415455854364*^9, 3.7622459315437613`*^9, {3.765710938602024*^9, 
   3.76571093914602*^9}},ExpressionUUID->"0ddb2610-7423-456f-8fc6-\
beaaad07f299"],

Cell[CellGroupData[{

Cell[BoxData[
 RowBox[{"Ph05s095S", "=", 
  RowBox[{"ErrorListPlot", "[", 
   RowBox[{"PiRelh05s095S", ",", 
    RowBox[{"PlotStyle", "\[Rule]", 
     RowBox[{"{", 
      RowBox[{"Black", ",", 
       RowBox[{"PointSize", "[", "0.02", "]"}]}], "}"}]}], ",", " ", 
    RowBox[{"PlotRange", "\[Rule]", 
     RowBox[{"{", 
      RowBox[{
       RowBox[{"{", 
        RowBox[{"0", ",", "2000"}], "}"}], ",", 
       RowBox[{"{", 
        RowBox[{"0", ",", "1.1"}], "}"}]}], "}"}]}]}], "]"}]}]], "Input",
 CellChangeTimes->{{3.6536628880942574`*^9, 3.6536629200114717`*^9}, {
   3.65376533979405*^9, 3.653765340439199*^9}, {3.654022142135817*^9, 
   3.6540221451865873`*^9}, {3.654022463921932*^9, 3.654022471339056*^9}, 
   3.654383537670642*^9, {3.654514933875399*^9, 3.6545149398522882`*^9}, {
   3.684227615546255*^9, 3.6842276877808332`*^9}, {3.6842277227257833`*^9, 
   3.684227723011735*^9}, {3.6842278516477623`*^9, 3.684227857310865*^9}, {
   3.684227899135442*^9, 3.684227899197653*^9}, {3.6842279874685497`*^9, 
   3.6842280174496307`*^9}, {3.684658432084218*^9, 3.6846584321158247`*^9}, {
   3.6846674310361567`*^9, 3.684667431099777*^9}, {3.684667513881192*^9, 
   3.68466752767269*^9}, {3.684668166180415*^9, 3.684668166482581*^9}, {
   3.684668281886656*^9, 3.68466828219053*^9}, 3.684668536677792*^9, {
   3.684733363515691*^9, 3.68473336378601*^9}, 3.684820536729721*^9, 
   3.6848212723521957`*^9, {3.684821583654068*^9, 3.684821598869299*^9}, 
   3.6848360152225723`*^9, {3.684836220174714*^9, 3.684836231629839*^9}, {
   3.685937992402939*^9, 3.685937992793178*^9}, 3.6859398900571537`*^9, {
   3.693132458753531*^9, 3.693132460030633*^9}, {3.696050302591309*^9, 
   3.6960503032153387`*^9}, {3.701755516285591*^9, 3.701755523197814*^9}, {
   3.702027328832486*^9, 3.702027329214973*^9}, 
   3.780919507592473*^9},ExpressionUUID->"4ddcdd3d-b920-4dc2-90e7-\
158161e4ceed"],

Cell[BoxData[
 GraphicsBox[{{}, {{}, 
    {GrayLevel[0], PointSize[0.02], AbsoluteThickness[1.6], 
     PointBox[{{100., 0.196645502645503}, {300., 0.455121693121693}, {500., 
      0.527534391534392}, {700., 0.705597883597884}, {900., 
      0.707428571428571}, {1100., 0.748253968253968}, {1300., 
      0.736074074074074}, {1500., 0.810126984126984}, {1700., 0.818}, {1900., 
      0.806338624338624}}], {{
       LineBox[{{100., 0.21411693121693162`}, {100., 0.18032751322751361`}}], 
       LineBox[{
        Offset[{1.5, 0}, {100., 0.21411693121693162`}], 
         Offset[{-1.5, 0}, {100., 0.21411693121693162`}]}], 
       LineBox[{
        Offset[{1.5, 0}, {100., 0.18032751322751361`}], 
         Offset[{-1.5, 0}, {100., 0.18032751322751361`}]}]}, {
       LineBox[{{300., 0.479695238095238}, {300., 0.4326632275132274}}], 
       LineBox[{
        Offset[{1.5, 0}, {300., 0.479695238095238}], 
         Offset[{-1.5, 0}, {300., 0.479695238095238}]}], 
       LineBox[{
        Offset[{1.5, 0}, {300., 0.4326632275132274}], 
         Offset[{-1.5, 0}, {300., 0.4326632275132274}]}]}, {
       LineBox[{{500., 0.5529947089947094}, {500., 0.5017023809523813}}], 
       LineBox[{
        Offset[{1.5, 0}, {500., 0.5529947089947094}], 
         Offset[{-1.5, 0}, {500., 0.5529947089947094}]}], 
       LineBox[{
        Offset[{1.5, 0}, {500., 0.5017023809523813}], 
         Offset[{-1.5, 0}, {500., 0.5017023809523813}]}]}, {
       LineBox[{{700., 0.7360650793650798}, {700., 0.6767820105820109}}], 
       LineBox[{
        Offset[{1.5, 0}, {700., 0.7360650793650798}], 
         Offset[{-1.5, 0}, {700., 0.7360650793650798}]}], 
       LineBox[{
        Offset[{1.5, 0}, {700., 0.6767820105820109}], 
         Offset[{-1.5, 0}, {700., 0.6767820105820109}]}]}, {
       LineBox[{{900., 0.7333383597883593}, {900., 0.6793611111111106}}], 
       LineBox[{
        Offset[{1.5, 0}, {900., 0.7333383597883593}], 
         Offset[{-1.5, 0}, {900., 0.7333383597883593}]}], 
       LineBox[{
        Offset[{1.5, 0}, {900., 0.6793611111111106}], 
         Offset[{-1.5, 0}, {900., 0.6793611111111106}]}]}, {
       LineBox[{{1100., 0.7771973544973543}, {1100., 0.7212634920634917}}], 
       LineBox[{
        Offset[{1.5, 0}, {1100., 0.7771973544973543}], 
         Offset[{-1.5, 0}, {1100., 0.7771973544973543}]}], 
       LineBox[{
        Offset[{1.5, 0}, {1100., 0.7212634920634917}], 
         Offset[{-1.5, 0}, {1100., 0.7212634920634917}]}]}, {
       LineBox[{{1300., 0.7686574074074073}, {1300., 0.7054222222222222}}], 
       LineBox[{
        Offset[{1.5, 0}, {1300., 0.7686574074074073}], 
         Offset[{-1.5, 0}, {1300., 0.7686574074074073}]}], 
       LineBox[{
        Offset[{1.5, 0}, {1300., 0.7054222222222222}], 
         Offset[{-1.5, 0}, {1300., 0.7054222222222222}]}]}, {
       LineBox[{{1500., 0.8451092592592591}, {1500., 0.7743354497354495}}], 
       LineBox[{
        Offset[{1.5, 0}, {1500., 0.8451092592592591}], 
         Offset[{-1.5, 0}, {1500., 0.8451092592592591}]}], 
       LineBox[{
        Offset[{1.5, 0}, {1500., 0.7743354497354495}], 
         Offset[{-1.5, 0}, {1500., 0.7743354497354495}]}]}, {
       LineBox[{{1700., 0.8502756613756612}, {1700., 0.7862944444444444}}], 
       LineBox[{
        Offset[{1.5, 0}, {1700., 0.8502756613756612}], 
         Offset[{-1.5, 0}, {1700., 0.8502756613756612}]}], 
       LineBox[{
        Offset[{1.5, 0}, {1700., 0.7862944444444444}], 
         Offset[{-1.5, 0}, {1700., 0.7862944444444444}]}]}, {
       LineBox[{{1900., 0.8380568783068779}, {1900., 0.7773420634920631}}], 
       LineBox[{
        Offset[{1.5, 0}, {1900., 0.8380568783068779}], 
         Offset[{-1.5, 0}, {1900., 0.8380568783068779}]}], 
       LineBox[{
        Offset[{1.5, 0}, {1900., 0.7773420634920631}], 
         Offset[{-1.5, 0}, {1900., 
          0.7773420634920631}]}]}}}, {}}, {}, {}, {}, {}},
  AspectRatio->NCache[GoldenRatio^(-1), 0.6180339887498948],
  Axes->{True, True},
  AxesLabel->{None, None},
  AxesOrigin->{0, 0},
  DisplayFunction->Identity,
  Frame->{{False, False}, {False, False}},
  FrameLabel->{{None, None}, {None, None}},
  FrameTicks->{{Automatic, Automatic}, {Automatic, Automatic}},
  GridLines->{None, None},
  GridLinesStyle->Directive[
    GrayLevel[0.5, 0.4]],
  ImagePadding->All,
  Method->{"CoordinatesToolOptions" -> {"DisplayFunction" -> ({
        (Identity[#]& )[
         Part[#, 1]], 
        (Identity[#]& )[
         Part[#, 2]]}& ), "CopiedValueFunction" -> ({
        (Identity[#]& )[
         Part[#, 1]], 
        (Identity[#]& )[
         Part[#, 2]]}& )}},
  PlotRange->{{0, 2000}, {0, 1.1}},
  PlotRangeClipping->True,
  PlotRangePadding->{{0, 0}, {0, 0}},
  Ticks->{Automatic, Automatic}]], "Output",
 CellChangeTimes->{
  3.684586249442129*^9, 3.6845872355182877`*^9, 3.6845884450747013`*^9, 
   3.684593062114979*^9, 3.684645637248056*^9, 3.684648259142871*^9, {
   3.684653216259107*^9, 3.684653239942546*^9}, 3.684653327218524*^9, {
   3.684653730784088*^9, 3.684653753854343*^9}, 3.684655595666098*^9, 
   3.6846568663570833`*^9, {3.6846584293493223`*^9, 3.684658432391369*^9}, 
   3.6846605319126596`*^9, 3.684667397892942*^9, 3.684667431317577*^9, 
   3.684667527888877*^9, {3.684667645733107*^9, 3.684667667647807*^9}, 
   3.684668049216064*^9, 3.684668166700007*^9, 3.684668282491037*^9, 
   3.684668409990687*^9, 3.6846685369627733`*^9, 3.684733364029004*^9, 
   3.684740819302128*^9, 3.684740924709396*^9, {3.684742251991194*^9, 
   3.684742293060734*^9}, 3.684743036063603*^9, 3.684746204581908*^9, 
   3.684747116783722*^9, 3.684748953177812*^9, 3.6847490328132753`*^9, 
   3.6848178095420713`*^9, {3.6848204785338287`*^9, 3.68482049164336*^9}, {
   3.684820536921074*^9, 3.684820552615159*^9}, {3.684821269313801*^9, 
   3.684821272883648*^9}, 3.684821350958889*^9, 3.684821398980201*^9, 
   3.684821461533634*^9, {3.684821581700687*^9, 3.6848215990799627`*^9}, 
   3.684829330279917*^9, 3.684831919322818*^9, 3.684834845095337*^9, 
   3.684834922245305*^9, 3.6848360155727987`*^9, {3.684836220841345*^9, 
   3.684836240262376*^9}, 3.684836612364839*^9, 3.685100400847086*^9, 
   3.685100616299582*^9, {3.68516035698489*^9, 3.685160364441028*^9}, 
   3.685160401049234*^9, 3.6851643439197817`*^9, 3.685254161151389*^9, 
   3.685697329756338*^9, 3.6856998283163767`*^9, 3.6857034674064093`*^9, 
   3.685703916037765*^9, 3.68576818427829*^9, 3.685937993425722*^9, 
   3.6859389143053503`*^9, 3.6859398905119534`*^9, {3.685940421644964*^9, 
   3.6859404505025673`*^9}, 3.685940594047552*^9, 3.6859411627584267`*^9, 
   3.6860298466188726`*^9, 3.686029904291575*^9, 3.686040095209297*^9, 
   3.6860408255313177`*^9, 3.6860411164246817`*^9, 3.686046018457533*^9, 
   3.6860479424126043`*^9, 3.686384249619462*^9, 3.693132460510487*^9, 
   3.6931339624129333`*^9, 3.69313409225696*^9, {3.693134273657516*^9, 
   3.693134293991412*^9}, {3.693134333390986*^9, 3.6931343443945017`*^9}, 
   3.693135539586192*^9, 3.69313668511311*^9, 3.6931992785724707`*^9, 
   3.693323711419886*^9, 3.696050304242029*^9, {3.696050413280849*^9, 
   3.696050424026651*^9}, 3.696051169846798*^9, {3.700996821133646*^9, 
   3.700996830019926*^9}, 3.700997201193982*^9, {3.701755518307366*^9, 
   3.7017555237482233`*^9}, {3.702027329499156*^9, 3.7020273593276873`*^9}, 
   3.7022696385618*^9, 3.711690430987439*^9, 3.711858762300378*^9, 
   3.7160220941944723`*^9, 3.730196913178602*^9, 3.7323398465231333`*^9, 
   3.7512836231285887`*^9, 3.751366844303556*^9, 3.7535254401251287`*^9, 
   3.7535990540317917`*^9, 3.756490408442224*^9, 3.757251832064951*^9, 
   3.757334782243466*^9, 3.757337230336906*^9, 3.7573379910809593`*^9, 
   3.757399014134603*^9, 3.757658862646002*^9, 3.757682231123681*^9, 
   3.7582774110799627`*^9, 3.762246077894943*^9, {3.765710979898191*^9, 
   3.765710989171747*^9}, 3.767001565210416*^9, 3.77556284617441*^9, 
   3.775805821666492*^9, 3.775971711569869*^9, 3.7759721218946333`*^9, 
   3.7759941971756697`*^9, 3.775994486721537*^9, 3.780741575123179*^9, 
   3.780746238848792*^9, 3.780904755613249*^9, 
   3.780919514685802*^9},ExpressionUUID->"1c6f5f92-296c-4e97-85da-\
df960190df7c"]
}, Closed]],

Cell[CellGroupData[{

Cell[BoxData[
 RowBox[{"Show", "[", 
  RowBox[{"Ph05s095", ",", "Ph05s095S"}], "]"}]], "Input",
 CellChangeTimes->{{3.6842276919119883`*^9, 3.684227698711561*^9}, {
   3.684665160202799*^9, 3.684665161114221*^9}, {3.685939892440239*^9, 
   3.685939900276843*^9}, 3.701755527230831*^9, 
   3.7020273639494743`*^9},ExpressionUUID->"9baaa079-f441-437f-a348-\
7fe7eb049a38"],

Cell[BoxData[
 GraphicsBox[{{{{}, {}, 
     TagBox[
      {GrayLevel[0], Thickness[Large], Opacity[1.], Dashing[{Small, Small}], 
       LineBox[CompressedData["
1:eJwVzns0lAkYBvDPpYvsikRCoelCFIe0JeN95RY7ElrHZil3TY6JVBhEGFNJ
5E7zfUNFtd3Y7aYociidlpRbRcmaima+zBSKar/94z3P8zvPP69JCM8nXJkg
CE/m/s8x+QzHNWIWMHW5X3SKQ9zZRBvnymEgZjb6N03ugAR1acTiSgUQutor
O8e5wG+sJlQrVZCIWzjiIUmCbyUZnl/E2kgI1n481HEUGlXlCoWYhZh+ydOz
qhyWbjJzGxfbINEbvG25+wXY2tPykRY7YeeYU2VaxS3A/Ax1l/jtWPj7zmBt
+4egpfC7mh8ahP8YTj0TdTwBh9sJ3imaYbiODHEbD+0B8b7GSy/9d+PEtL3L
l97nMOg+0DXtGoP3vPky7fxBCP81SRrSEYtRW0vDZnSHwLF+UrUjJh7P+QY2
L7v4BtRvDhEGQwewucnZcvaPYTAfd4uxFyZi//OxrsgtI2B3S/8eWzkZc4JW
7ekKkMAV950rWnmpaCXb9LJ/61tomKf5XetIGnI7Wdd4m96B/s3qF1fvpyPX
Y/3sAKX3sCxjOrZeLwO9FYkGZNN7CLJWO5kdmYmDi4RVVtxR0DLzPNNCZaFO
ruZKt8lR4LG9eNFyAW7LtXXISRsD57Jsi8y1QqwqGskIV4xBy4LUqtlZR/A3
0aIEScgHOLh3TRWn+yi6Wq/h1bR8gEod7ULl+TnYOz9QkKQrhYN91x1YoceR
neJLqEdIoeVN3ou/xLl4/vwrG/KcFJyfsJTn9p3AFAdea/iwFG7G1O8dLszD
Hnm4yxlDGRzRS+1Pss7H6er6xyc4MrB6IibdBvJx0mh9sAlfBh+nKdOJzJOo
s+HfeTOnZRDtUf/nHyYF2LZo/5R1qwwaamyOTbUX4Git6dtDb2XQbvoglLO7
EAW705p3qdAwbrBR6bBqEV5vTXytZEiDdIna9IeLRTjn2ZIxlXU0nHX6JJ3v
UYyPAryijLbQYJ3gwI76VIzxGQs2Xw6ggd95OiuhoATNHY21NKJpGCgfOcm1
LMVkbc3azCQadOIFM/l9pTjHT6+sQkiDWuzmnbEHytAxcxUZVUhDV3LgUoFJ
OfbVDLOHKBqufd1elfywHCGOfVF+ngbfU5FG5hEVWNag7hNSR0Mbp39KQ/MU
mvrcflBaT8OEccSjC5dP4YrA7e2JTTRAZEeIqYcI+9dKzHLbaAi6U+L3Qi5C
4qpOGf8xDRts+U6ueSTWlSr09nXR0MPfvHpWAYmv1VWNhYz3N6tptRSR2L3Y
f4mIcZ1X6aBjBYkaBgNfWxlbcK8lsqtJvNHR56j/lAZjir6y7g6Jc35KV7nL
WE0tzJD1jkS+ICFeqZuGc17mKm9GSfS2KuHoMHYtlr8XS0msXS0wMGOcyUq/
sVRBYruRRLSN8Xc26aP/nUSOygpbirE8rk+otZBC8WevWrseGvJuUbxOXQpF
HrwpT8aWRKTficUU7nGtWh/MOPr4Z9bPRhT+fd+3NJuxpGbB3bmrKewN9h9/
yjhT1n+2zYLZs4XjEsYs28ocgSWFr5yl774w3tVsuUPVlkKiP6zBqJf5Z+4k
3v+FwuXdh8qtGYu8GlcdtqNwou5VjAtj++IsDUc2hd5pQjt/xs9fcj7/AAot
3FO/cRn/B97gWEA=
        "]]},
      Annotation[#, "Charting`Private`Tag$7088#1"]& ], 
     TagBox[
      {GrayLevel[0], Thickness[Large], Opacity[1.], LineBox[CompressedData["
1:eJwVzXs0lAkYBvAJpUmEJClUcwqZsikHifcVsTRMm7JtrUuusUVTEmnt1gyh
ixky7t83o6VWF+10alHUarZWW0lFbC6h3GY+NCOX3Hb64z3P+Z3nPOddFRyz
K0yNRqN5q+5ryhRTLPfwuUBJSlvXmhx3PlqSsMlN3A2chLFr0ft8IV6LCl8m
VoL3wnwR1y8EEmtKaRpidWxpt90z7HMMpnO43hOixbjz8SBzDLhQo6FQKkUM
VN5U37tjdRaYOlp6fBJtQj8fie7r3mLwaZIOD4lckeE6rMmMkwAKuFrbY3ej
vWPtyHuvWtBT+t0ShASg74lxiButA+d78d/9rBuKPdzPQdqRL0F0rOZG695I
fDPG2hz97DW0e7a9mnSPxgMPMqx5N5sgbMdJKrieg9LffWwqUlvApWpMoz46
FjkLIrv2G7aCVkUnbXlnHI6ETpSxtreD1SeP6K2pCeg43sustX8PWyqNHzqp
ncIrs+vF9uadUO4ZuOZxTBJqjzoHaM52QvUC3Rm9tF/RgmAfHmzqAuOK0ne3
Hp1GpZvY5RW/G1ZzJzlVRlx8Htp3W+b1AQJs6JlnI3hY+WKOf6zyA+hZev8m
JZOxkJ0mMU3+CDFO7JhDihRsjOoIuLq0B9zyzjJ5G1JRuLDbIU/YA1L9pOJ5
yWmYfbpeud+wF04cWV/MakzHR4TOrXvpvSBesviS2qLzGPK2R9A1pOqb7zoz
Qi7gEZPdxgy/PpB28d/dFl3E3v3rc23K+8CtgaE2vzkD2dWVtRO0fqiIrjrS
fYmP6WomO7/49kOaUVLLSRsBmv4xSk8s7IdvGkSER5sAnQuv2xn09MPwJGkx
ystEkXd52w3LATjkVXXtx1VZeK7wclx36ABUX9l0bvxpFq78peCxnXgAnlr8
E8KKvIR3mmc8zZsG4NNyhzlnNLLxGYMbZKwpA8qEPim/no3Hfjo8vdZBBiWu
I9QiLyG+EVlmWoXJwCbe2engiBCN8sJXMDNlkPjycnJ8Vg5u+avCrqFSBm35
HzOjrHNR6v9xZ0G7DJbEpkwJmnNxNi5S43sNOdA52wI5cXkofS3gl66Rw6tT
/qYpq/LR7kDVunoPOdz5srv4VF0+tlk9XMaNkINvYYSZVXgBRmmtUFzgyuEJ
q2VcR7cQhzmZdWEiOYyuDP+37GYhQtFsk6JSDhBRH2zhVYTzfJ5b1TXIIeB+
jt87RREGdrrmBQ7Iwd420dWdT+Bd+wGzjTQKmhK3rZubRWDQwYYNfJWP19L1
pNkE2koPWA6pLGHntrsUENh7Mavz+hwKmFF3EpxKCTSYaggwV6dgJTlUvvk+
gfY6kQKjeRTQ6aErGH0EdjSbTcm0KLjKtlLvGiBw4oek9G8XUuAuVPSLKAL/
3mM9t0RlHuP0n6ZKAiUJRQ/8tSmYcSJ2Gc8QSDo7er7QoUBxtDlVz4DED13T
t6/pUcCvJGNeGpI4WT9I19SnwJoW4ZexjMSHMTxWsMqHLnxmaJuROG4iyTFa
TEHPFf0H89eRWO9Q4s4zUP0bbCl5wiSx45mnWofKDFvx+RRr1V54r8xhCQVB
tdb7NGxJrFAa1w6qPDN/DB/Zkbg8W3+jpyEFRewa8zNbSHybJjt/WeWtwmQd
FycSMxrLGqdV/q+V9XkWSKxO2KO1dykF/wMZmFlY
        "]]},
      Annotation[#, "Charting`Private`Tag$7088#2"]& ]}, {}, {}}, {{}, {{}, 
     {GrayLevel[0], PointSize[0.02], AbsoluteThickness[1.6], 
      PointBox[{{100., 0.196645502645503}, {300., 0.455121693121693}, {500., 
       0.527534391534392}, {700., 0.705597883597884}, {900., 
       0.707428571428571}, {1100., 0.748253968253968}, {1300., 
       0.736074074074074}, {1500., 0.810126984126984}, {1700., 0.818}, {1900.,
        0.806338624338624}}], {{
        LineBox[{{100., 0.21411693121693162`}, {100., 0.18032751322751361`}}],
         LineBox[{
         Offset[{1.5, 0}, {100., 0.21411693121693162`}], 
          Offset[{-1.5, 0}, {100., 0.21411693121693162`}]}], 
        LineBox[{
         Offset[{1.5, 0}, {100., 0.18032751322751361`}], 
          Offset[{-1.5, 0}, {100., 0.18032751322751361`}]}]}, {
        LineBox[{{300., 0.479695238095238}, {300., 0.4326632275132274}}], 
        LineBox[{
         Offset[{1.5, 0}, {300., 0.479695238095238}], 
          Offset[{-1.5, 0}, {300., 0.479695238095238}]}], 
        LineBox[{
         Offset[{1.5, 0}, {300., 0.4326632275132274}], 
          Offset[{-1.5, 0}, {300., 0.4326632275132274}]}]}, {
        LineBox[{{500., 0.5529947089947094}, {500., 0.5017023809523813}}], 
        LineBox[{
         Offset[{1.5, 0}, {500., 0.5529947089947094}], 
          Offset[{-1.5, 0}, {500., 0.5529947089947094}]}], 
        LineBox[{
         Offset[{1.5, 0}, {500., 0.5017023809523813}], 
          Offset[{-1.5, 0}, {500., 0.5017023809523813}]}]}, {
        LineBox[{{700., 0.7360650793650798}, {700., 0.6767820105820109}}], 
        LineBox[{
         Offset[{1.5, 0}, {700., 0.7360650793650798}], 
          Offset[{-1.5, 0}, {700., 0.7360650793650798}]}], 
        LineBox[{
         Offset[{1.5, 0}, {700., 0.6767820105820109}], 
          Offset[{-1.5, 0}, {700., 0.6767820105820109}]}]}, {
        LineBox[{{900., 0.7333383597883593}, {900., 0.6793611111111106}}], 
        LineBox[{
         Offset[{1.5, 0}, {900., 0.7333383597883593}], 
          Offset[{-1.5, 0}, {900., 0.7333383597883593}]}], 
        LineBox[{
         Offset[{1.5, 0}, {900., 0.6793611111111106}], 
          Offset[{-1.5, 0}, {900., 0.6793611111111106}]}]}, {
        LineBox[{{1100., 0.7771973544973543}, {1100., 0.7212634920634917}}], 
        LineBox[{
         Offset[{1.5, 0}, {1100., 0.7771973544973543}], 
          Offset[{-1.5, 0}, {1100., 0.7771973544973543}]}], 
        LineBox[{
         Offset[{1.5, 0}, {1100., 0.7212634920634917}], 
          Offset[{-1.5, 0}, {1100., 0.7212634920634917}]}]}, {
        LineBox[{{1300., 0.7686574074074073}, {1300., 0.7054222222222222}}], 
        LineBox[{
         Offset[{1.5, 0}, {1300., 0.7686574074074073}], 
          Offset[{-1.5, 0}, {1300., 0.7686574074074073}]}], 
        LineBox[{
         Offset[{1.5, 0}, {1300., 0.7054222222222222}], 
          Offset[{-1.5, 0}, {1300., 0.7054222222222222}]}]}, {
        LineBox[{{1500., 0.8451092592592591}, {1500., 0.7743354497354495}}], 
        LineBox[{
         Offset[{1.5, 0}, {1500., 0.8451092592592591}], 
          Offset[{-1.5, 0}, {1500., 0.8451092592592591}]}], 
        LineBox[{
         Offset[{1.5, 0}, {1500., 0.7743354497354495}], 
          Offset[{-1.5, 0}, {1500., 0.7743354497354495}]}]}, {
        LineBox[{{1700., 0.8502756613756612}, {1700., 0.7862944444444444}}], 
        LineBox[{
         Offset[{1.5, 0}, {1700., 0.8502756613756612}], 
          Offset[{-1.5, 0}, {1700., 0.8502756613756612}]}], 
        LineBox[{
         Offset[{1.5, 0}, {1700., 0.7862944444444444}], 
          Offset[{-1.5, 0}, {1700., 0.7862944444444444}]}]}, {
        LineBox[{{1900., 0.8380568783068779}, {1900., 0.7773420634920631}}], 
        LineBox[{
         Offset[{1.5, 0}, {1900., 0.8380568783068779}], 
          Offset[{-1.5, 0}, {1900., 0.8380568783068779}]}], 
        LineBox[{
         Offset[{1.5, 0}, {1900., 0.7773420634920631}], 
          Offset[{-1.5, 0}, {1900., 
           0.7773420634920631}]}]}}}, {}}, {}, {}, {}, {}}},
  AspectRatio->NCache[GoldenRatio^(-1), 0.6180339887498948],
  Axes->{True, True},
  AxesLabel->{None, None},
  AxesOrigin->{0, 0},
  BaseStyle->{FontWeight -> "Bold", FontColor -> GrayLevel[0], FontSize -> 12},
  DisplayFunction->Identity,
  Frame->{{True, False}, {True, False}},
  FrameLabel->{{None, None}, {None, None}},
  FrameTicks->FrontEndValueCache[{{Automatic, 
      Charting`ScaledFrameTicks[{Identity, Identity}]}, {Automatic, 
      Charting`ScaledFrameTicks[{Identity, Identity}]}}, {{Automatic, {{0., 
        FormBox[
         TemplateBox[{0., 0.}, "Spacer2"], TraditionalForm], {0.01, 0.}, {
         AbsoluteThickness[0.1]}}, {0.2, 
        FormBox[
         TemplateBox[{0., 0.}, "Spacer2"], TraditionalForm], {0.01, 0.}, {
         AbsoluteThickness[0.1]}}, {0.4, 
        FormBox[
         TemplateBox[{0., 0.}, "Spacer2"], TraditionalForm], {0.01, 0.}, {
         AbsoluteThickness[0.1]}}, {0.6, 
        FormBox[
         TemplateBox[{0., 0.}, "Spacer2"], TraditionalForm], {0.01, 0.}, {
         AbsoluteThickness[0.1]}}, {0.8, 
        FormBox[
         TemplateBox[{0., 0.}, "Spacer2"], TraditionalForm], {0.01, 0.}, {
         AbsoluteThickness[0.1]}}, {1., 
        FormBox[
         TemplateBox[{0., 0.}, "Spacer2"], TraditionalForm], {0.01, 0.}, {
         AbsoluteThickness[0.1]}}, {-0.2, 
        FormBox[
         TemplateBox[{0., 0.}, "Spacer2"], TraditionalForm], {0.005, 0.}, {
         AbsoluteThickness[0.1]}}, {-0.15, 
        FormBox[
         TemplateBox[{0., 0.}, "Spacer2"], TraditionalForm], {0.005, 0.}, {
         AbsoluteThickness[0.1]}}, {-0.1, 
        FormBox[
         TemplateBox[{0., 0.}, "Spacer2"], TraditionalForm], {0.005, 0.}, {
         AbsoluteThickness[0.1]}}, {-0.05, 
        FormBox[
         TemplateBox[{0., 0.}, "Spacer2"], TraditionalForm], {0.005, 0.}, {
         AbsoluteThickness[0.1]}}, {0.05, 
        FormBox[
         TemplateBox[{0., 0.}, "Spacer2"], TraditionalForm], {0.005, 0.}, {
         AbsoluteThickness[0.1]}}, {0.1, 
        FormBox[
         TemplateBox[{0., 0.}, "Spacer2"], TraditionalForm], {0.005, 0.}, {
         AbsoluteThickness[0.1]}}, {0.15, 
        FormBox[
         TemplateBox[{0., 0.}, "Spacer2"], TraditionalForm], {0.005, 0.}, {
         AbsoluteThickness[0.1]}}, {0.25, 
        FormBox[
         TemplateBox[{0., 0.}, "Spacer2"], TraditionalForm], {0.005, 0.}, {
         AbsoluteThickness[0.1]}}, {0.3, 
        FormBox[
         TemplateBox[{0., 0.}, "Spacer2"], TraditionalForm], {0.005, 0.}, {
         AbsoluteThickness[0.1]}}, {0.35, 
        FormBox[
         TemplateBox[{0., 0.}, "Spacer2"], TraditionalForm], {0.005, 0.}, {
         AbsoluteThickness[0.1]}}, {0.45, 
        FormBox[
         TemplateBox[{0., 0.}, "Spacer2"], TraditionalForm], {0.005, 0.}, {
         AbsoluteThickness[0.1]}}, {0.5, 
        FormBox[
         TemplateBox[{0., 0.}, "Spacer2"], TraditionalForm], {0.005, 0.}, {
         AbsoluteThickness[0.1]}}, {0.55, 
        FormBox[
         TemplateBox[{0., 0.}, "Spacer2"], TraditionalForm], {0.005, 0.}, {
         AbsoluteThickness[0.1]}}, {0.65, 
        FormBox[
         TemplateBox[{0., 0.}, "Spacer2"], TraditionalForm], {0.005, 0.}, {
         AbsoluteThickness[0.1]}}, {0.7, 
        FormBox[
         TemplateBox[{0., 0.}, "Spacer2"], TraditionalForm], {0.005, 0.}, {
         AbsoluteThickness[0.1]}}, {0.75, 
        FormBox[
         TemplateBox[{0., 0.}, "Spacer2"], TraditionalForm], {0.005, 0.}, {
         AbsoluteThickness[0.1]}}, {0.85, 
        FormBox[
         TemplateBox[{0., 0.}, "Spacer2"], TraditionalForm], {0.005, 0.}, {
         AbsoluteThickness[0.1]}}, {0.9, 
        FormBox[
         TemplateBox[{0., 0.}, "Spacer2"], TraditionalForm], {0.005, 0.}, {
         AbsoluteThickness[0.1]}}, {0.95, 
        FormBox[
         TemplateBox[{0., 0.}, "Spacer2"], TraditionalForm], {0.005, 0.}, {
         AbsoluteThickness[0.1]}}, {1.05, 
        FormBox[
         TemplateBox[{0., 0.}, "Spacer2"], TraditionalForm], {0.005, 0.}, {
         AbsoluteThickness[0.1]}}, {1.1, 
        FormBox[
         TemplateBox[{0., 0.}, "Spacer2"], TraditionalForm], {0.005, 0.}, {
         AbsoluteThickness[0.1]}}, {1.15, 
        FormBox[
         TemplateBox[{0., 0.}, "Spacer2"], TraditionalForm], {0.005, 0.}, {
         AbsoluteThickness[0.1]}}, {1.2, 
        FormBox[
         TemplateBox[{0., 0.}, "Spacer2"], TraditionalForm], {0.005, 0.}, {
         AbsoluteThickness[0.1]}}}}, {Automatic, {{0., 
        FormBox[
         TemplateBox[{0., 0.}, "Spacer2"], TraditionalForm], {0.01, 0.}, {
         AbsoluteThickness[0.1]}}, {500., 
        FormBox[
         TemplateBox[{0., 0.}, "Spacer2"], TraditionalForm], {0.01, 0.}, {
         AbsoluteThickness[0.1]}}, {1000., 
        FormBox[
         TemplateBox[{0., 0.}, "Spacer2"], TraditionalForm], {0.01, 0.}, {
         AbsoluteThickness[0.1]}}, {1500., 
        FormBox[
         TemplateBox[{0., 0.}, "Spacer2"], TraditionalForm], {0.01, 0.}, {
         AbsoluteThickness[0.1]}}, {2000., 
        FormBox[
         TemplateBox[{0., 0.}, "Spacer2"], TraditionalForm], {0.01, 0.}, {
         AbsoluteThickness[0.1]}}, {-500., 
        FormBox[
         TemplateBox[{0., 0.}, "Spacer2"], TraditionalForm], {0.005, 0.}, {
         AbsoluteThickness[0.1]}}, {-400., 
        FormBox[
         TemplateBox[{0., 0.}, "Spacer2"], TraditionalForm], {0.005, 0.}, {
         AbsoluteThickness[0.1]}}, {-300., 
        FormBox[
         TemplateBox[{0., 0.}, "Spacer2"], TraditionalForm], {0.005, 0.}, {
         AbsoluteThickness[0.1]}}, {-200., 
        FormBox[
         TemplateBox[{0., 0.}, "Spacer2"], TraditionalForm], {0.005, 0.}, {
         AbsoluteThickness[0.1]}}, {-100., 
        FormBox[
         TemplateBox[{0., 0.}, "Spacer2"], TraditionalForm], {0.005, 0.}, {
         AbsoluteThickness[0.1]}}, {100., 
        FormBox[
         TemplateBox[{0., 0.}, "Spacer2"], TraditionalForm], {0.005, 0.}, {
         AbsoluteThickness[0.1]}}, {200., 
        FormBox[
         TemplateBox[{0., 0.}, "Spacer2"], TraditionalForm], {0.005, 0.}, {
         AbsoluteThickness[0.1]}}, {300., 
        FormBox[
         TemplateBox[{0., 0.}, "Spacer2"], TraditionalForm], {0.005, 0.}, {
         AbsoluteThickness[0.1]}}, {400., 
        FormBox[
         TemplateBox[{0., 0.}, "Spacer2"], TraditionalForm], {0.005, 0.}, {
         AbsoluteThickness[0.1]}}, {600., 
        FormBox[
         TemplateBox[{0., 0.}, "Spacer2"], TraditionalForm], {0.005, 0.}, {
         AbsoluteThickness[0.1]}}, {700., 
        FormBox[
         TemplateBox[{0., 0.}, "Spacer2"], TraditionalForm], {0.005, 0.}, {
         AbsoluteThickness[0.1]}}, {800., 
        FormBox[
         TemplateBox[{0., 0.}, "Spacer2"], TraditionalForm], {0.005, 0.}, {
         AbsoluteThickness[0.1]}}, {900., 
        FormBox[
         TemplateBox[{0., 0.}, "Spacer2"], TraditionalForm], {0.005, 0.}, {
         AbsoluteThickness[0.1]}}, {1100., 
        FormBox[
         TemplateBox[{0., 0.}, "Spacer2"], TraditionalForm], {0.005, 0.}, {
         AbsoluteThickness[0.1]}}, {1200., 
        FormBox[
         TemplateBox[{0., 0.}, "Spacer2"], TraditionalForm], {0.005, 0.}, {
         AbsoluteThickness[0.1]}}, {1300., 
        FormBox[
         TemplateBox[{0., 0.}, "Spacer2"], TraditionalForm], {0.005, 0.}, {
         AbsoluteThickness[0.1]}}, {1400., 
        FormBox[
         TemplateBox[{0., 0.}, "Spacer2"], TraditionalForm], {0.005, 0.}, {
         AbsoluteThickness[0.1]}}, {1600., 
        FormBox[
         TemplateBox[{0., 0.}, "Spacer2"], TraditionalForm], {0.005, 0.}, {
         AbsoluteThickness[0.1]}}, {1700., 
        FormBox[
         TemplateBox[{0., 0.}, "Spacer2"], TraditionalForm], {0.005, 0.}, {
         AbsoluteThickness[0.1]}}, {1800., 
        FormBox[
         TemplateBox[{0., 0.}, "Spacer2"], TraditionalForm], {0.005, 0.}, {
         AbsoluteThickness[0.1]}}, {1900., 
        FormBox[
         TemplateBox[{0., 0.}, "Spacer2"], TraditionalForm], {0.005, 0.}, {
         AbsoluteThickness[0.1]}}, {2100., 
        FormBox[
         TemplateBox[{0., 0.}, "Spacer2"], TraditionalForm], {0.005, 0.}, {
         AbsoluteThickness[0.1]}}, {2200., 
        FormBox[
         TemplateBox[{0., 0.}, "Spacer2"], TraditionalForm], {0.005, 0.}, {
         AbsoluteThickness[0.1]}}, {2300., 
        FormBox[
         TemplateBox[{0., 0.}, "Spacer2"], TraditionalForm], {0.005, 0.}, {
         AbsoluteThickness[0.1]}}, {2400., 
        FormBox[
         TemplateBox[{0., 0.}, "Spacer2"], TraditionalForm], {0.005, 0.}, {
         AbsoluteThickness[0.1]}}, {2500., 
        FormBox[
         TemplateBox[{0., 0.}, "Spacer2"], TraditionalForm], {0.005, 0.}, {
         AbsoluteThickness[0.1]}}}}}],
  GridLines->{None, None},
  GridLinesStyle->Directive[
    GrayLevel[0.5, 0.4]],
  ImagePadding->All,
  Method->{
   "DefaultBoundaryStyle" -> Automatic, "DefaultMeshStyle" -> 
    AbsolutePointSize[6], "ScalingFunctions" -> None, 
    "CoordinatesToolOptions" -> {"DisplayFunction" -> ({
        (Identity[#]& )[
         Part[#, 1]], 
        (Identity[#]& )[
         Part[#, 2]]}& ), "CopiedValueFunction" -> ({
        (Identity[#]& )[
         Part[#, 1]], 
        (Identity[#]& )[
         Part[#, 2]]}& )}},
  PlotRange->{All, All},
  PlotRangeClipping->True,
  PlotRangePadding->{{
     Scaled[0.02], 
     Scaled[0.02]}, {
     Scaled[0.05], 
     Scaled[0.05]}},
  Ticks->{Automatic, Automatic}]], "Output",
 CellChangeTimes->{
  3.684646609376851*^9, 3.6846482624566593`*^9, 3.684653218382601*^9, 
   3.6846533287173653`*^9, 3.6846533630484324`*^9, {3.684653512565412*^9, 
   3.684653531993017*^9}, {3.684653732072617*^9, 3.68465375546776*^9}, 
   3.6846555974753847`*^9, 3.6846568686613607`*^9, 3.68465843474193*^9, 
   3.684660534209062*^9, 3.684661771350298*^9, {3.684661859292816*^9, 
   3.6846618700304327`*^9}, 3.684662742870632*^9, 3.684665161578156*^9, {
   3.684667403952167*^9, 3.684667442032013*^9}, 3.684667529373116*^9, {
   3.6846676476179743`*^9, 3.684667661352914*^9}, 3.684668051337783*^9, 
   3.684668168598377*^9, 3.684668284610692*^9, 3.684668411470366*^9, {
   3.684668539168303*^9, 3.6846685485349693`*^9}, 3.684669969747223*^9, 
   3.684733366237205*^9, {3.684734640301774*^9, 3.68473466934347*^9}, 
   3.6847408193352613`*^9, {3.684740926253388*^9, 3.6847409284711847`*^9}, {
   3.684742254167059*^9, 3.684742295382247*^9}, 3.684743038121805*^9, {
   3.684746384567029*^9, 3.684746533728855*^9}, 3.684747069282744*^9, 
   3.684747118830195*^9, {3.684747211339753*^9, 3.6847472343092527`*^9}, 
   3.684747586093278*^9, {3.684748910708096*^9, 3.684748925115118*^9}, 
   3.684748955196331*^9, 3.684749034437786*^9, 3.684750658742113*^9, {
   3.68475121380472*^9, 3.684751223788166*^9}, 3.684817810982751*^9, {
   3.684818162736556*^9, 3.684818179628829*^9}, 3.6848205561720037`*^9, 
   3.6848205998532543`*^9, {3.6848210911589518`*^9, 3.684821114677948*^9}, 
   3.684821275325873*^9, 3.684821352733821*^9, 3.684821400936359*^9, 
   3.6848214638445168`*^9, 3.6848216007280607`*^9, {3.684829331783865*^9, 
   3.6848293458691273`*^9}, {3.684829380222608*^9, 3.684829384024599*^9}, {
   3.684831760463128*^9, 3.684831767219746*^9}, 3.6848318217304487`*^9, 
   3.684831856463953*^9, {3.6848319214812317`*^9, 3.684831984440761*^9}, {
   3.684832026138053*^9, 3.684832031417535*^9}, 3.6848348479336853`*^9, 
   3.6848349246584673`*^9, {3.6848353963192883`*^9, 3.68483540956993*^9}, {
   3.684835484315556*^9, 3.684835504279069*^9}, 3.684836017528316*^9, {
   3.684836235811346*^9, 3.684836248823457*^9}, 3.6848366143977823`*^9, 
   3.685100402187455*^9, {3.685100614437097*^9, 3.685100617718994*^9}, {
   3.685101220839252*^9, 3.685101237235146*^9}, {3.6851604027974033`*^9, 
   3.6851604045434732`*^9}, {3.6851606792724123`*^9, 3.6851607013003674`*^9}, 
   3.685161441042499*^9, 3.685162301586506*^9, 3.685164345263659*^9, 
   3.685254162750318*^9, {3.685697331554778*^9, 3.685697374393526*^9}, 
   3.685697414483858*^9, 3.68569744530625*^9, 3.685697779462779*^9, 
   3.685698634009492*^9, 3.685699832748563*^9, 3.685701087951766*^9, {
   3.685703468631247*^9, 3.685703495640712*^9}, 3.685703917402144*^9, 
   3.685768186137169*^9, 3.6859379953895597`*^9, 3.685938916856513*^9, 
   3.68593894711987*^9, {3.685939028827368*^9, 3.685939035406386*^9}, 
   3.685939900779561*^9, {3.685940423956746*^9, 3.685940452054476*^9}, {
   3.685940596652041*^9, 3.6859406106530933`*^9}, 3.685941164977826*^9, 
   3.686029847820068*^9, {3.686029906417707*^9, 3.686029918044922*^9}, 
   3.686040097052593*^9, 3.686040827117906*^9, 3.686040906400497*^9, 
   3.68604094297475*^9, 3.68604111945022*^9, 3.686046020101466*^9, 
   3.686047944321198*^9, 3.6860480935840387`*^9, 3.686384251963295*^9, 
   3.69313246250839*^9, 3.693133964322796*^9, 3.693134094016288*^9, 
   3.6931342955712223`*^9, {3.6931343350903883`*^9, 3.693134345983694*^9}, 
   3.693135541224709*^9, 3.693136686851104*^9, 3.693323711482444*^9, 
   3.696050309373906*^9, 3.696050426591692*^9, 3.696051177545445*^9, {
   3.7009968211893187`*^9, 3.700996830072001*^9}, 3.700997203018474*^9, 
   3.701755527778216*^9, 3.702027364591587*^9, 3.702269641059291*^9, 
   3.711690432663834*^9, 3.7118587640824327`*^9, 3.716022095626422*^9, 
   3.730196917979486*^9, 3.732339848936344*^9, 3.7512836253938417`*^9, 
   3.751366844332181*^9, 3.75352544259044*^9, 3.75359905408346*^9, 
   3.756490410777401*^9, 3.757251833133604*^9, 3.75733478229067*^9, 
   3.7573372324089947`*^9, 3.7573379929329042`*^9, 3.757399014222866*^9, 
   3.7576588627663116`*^9, 3.75768223122318*^9, 3.7582774111408253`*^9, 
   3.7622460779660397`*^9, 3.7657109915719347`*^9, 3.767001565276638*^9, 
   3.775562848269644*^9, 3.775805821716576*^9, 3.775971711606688*^9, 
   3.775972121919199*^9, 3.7759941972153387`*^9, 3.775994486746434*^9, 
   3.7807415751724854`*^9, 3.780746238889594*^9, 3.780904755684423*^9, 
   3.780919516635481*^9},ExpressionUUID->"7687f2f1-baa4-49f0-b1d9-\
21bdda3b28b3"]
}, Closed]],

Cell["h = 0.1", "Text",
 CellChangeTimes->{{3.684226923957221*^9, 3.684226929694434*^9}, 
   3.684228040791944*^9},ExpressionUUID->"173394e3-03e9-4459-ba3e-\
bd0394067899"],

Cell[BoxData[{
 RowBox[{
  RowBox[{"PiRelh01s095", "=", 
   RowBox[{
    RowBox[{"Import", "[", 
     RowBox[{
     "\"\<SLIM_F09/StatsProc_R_2000_h_0.1_self_0.95_f_1e-04_10b_SLIM.dat\>\"",
       ",", "\"\<Table\>\""}], "]"}], "[", 
    RowBox[{"[", "10", "]"}], "]"}]}], ";"}], "\[IndentingNewLine]", 
 RowBox[{
  RowBox[{"PiRelh01s095CIB", "=", 
   RowBox[{
    RowBox[{"Import", "[", 
     RowBox[{
     "\"\<SLIM_F09/StatsProc_R_2000_h_0.1_self_0.95_f_1e-04_10b_SLIM.dat\>\"",
       ",", "\"\<Table\>\""}], "]"}], "[", 
    RowBox[{"[", "11", "]"}], "]"}]}], ";"}], "\[IndentingNewLine]", 
 RowBox[{
  RowBox[{"PiRelh01s095CIT", "=", 
   RowBox[{
    RowBox[{"Import", "[", 
     RowBox[{
     "\"\<SLIM_F09/StatsProc_R_2000_h_0.1_self_0.95_f_1e-04_10b_SLIM.dat\>\"",
       ",", "\"\<Table\>\""}], "]"}], "[", 
    RowBox[{"[", "12", "]"}], "]"}]}], ";"}], "\[IndentingNewLine]", 
 RowBox[{
  RowBox[{"PiRelh01s095S", "=", 
   RowBox[{"Partition", "[", 
    RowBox[{
     RowBox[{"Riffle", "[", 
      RowBox[{
       RowBox[{"Partition", "[", 
        RowBox[{
         RowBox[{"Riffle", "[", 
          RowBox[{"Rin", ",", "PiRelh01s095"}], "]"}], ",", "2"}], "]"}], ",", 
       RowBox[{"Map", "[", 
        RowBox[{"ErrorBar", ",", 
         RowBox[{"Partition", "[", 
          RowBox[{
           RowBox[{"Riffle", "[", 
            RowBox[{
             RowBox[{"-", "PiRelh01s095CIB"}], ",", "PiRelh01s095CIT"}], 
            "]"}], ",", "2"}], "]"}]}], "]"}]}], "]"}], ",", "2"}], "]"}]}], 
  ";"}]}], "Input",
 CellChangeTimes->{{3.653653036260165*^9, 3.653653104164641*^9}, {
   3.6536534558138323`*^9, 3.653653492364831*^9}, {3.6536541759432163`*^9, 
   3.653654187606119*^9}, {3.654002804038301*^9, 3.654002848570283*^9}, {
   3.65400707613225*^9, 3.65400714761635*^9}, {3.654007181678842*^9, 
   3.654007213974663*^9}, {3.6540072536782303`*^9, 3.654007257582032*^9}, {
   3.654016049212839*^9, 3.654016121962118*^9}, {3.6540167048861723`*^9, 
   3.654016713740767*^9}, {3.654017458143495*^9, 3.65401746554847*^9}, {
   3.654017547522593*^9, 3.654017558925556*^9}, {3.654018616166*^9, 
   3.654018634837932*^9}, {3.6540187358919077`*^9, 3.6540187714746523`*^9}, {
   3.654022017780428*^9, 3.654022129485979*^9}, {3.654022295188756*^9, 
   3.654022326389936*^9}, {3.654022369299567*^9, 3.654022373795104*^9}, {
   3.654022407404544*^9, 3.654022459634942*^9}, {3.654022668283675*^9, 
   3.6540226743699827`*^9}, 3.654383216193337*^9, {3.654383348043723*^9, 
   3.654383394709196*^9}, {3.654383430016759*^9, 3.654383531272525*^9}, {
   3.654425039055666*^9, 3.6544250435341263`*^9}, {3.654425167667512*^9, 
   3.6544251734340143`*^9}, {3.6544253061766033`*^9, 
   3.6544253102463903`*^9}, {3.654439013613021*^9, 3.654439015235106*^9}, {
   3.654439135694812*^9, 3.654439143222514*^9}, {3.6544401018270397`*^9, 
   3.654440173366612*^9}, {3.654440292940403*^9, 3.654440296563925*^9}, {
   3.654440329735461*^9, 3.654440346069376*^9}, {3.654440385306116*^9, 
   3.654440388888916*^9}, {3.654440485030156*^9, 3.654440487917371*^9}, {
   3.6544405261329603`*^9, 3.654440580408437*^9}, {3.654440933517931*^9, 
   3.6544409376296673`*^9}, {3.654441049110503*^9, 3.6544410688999147`*^9}, {
   3.654441392686808*^9, 3.654441396014359*^9}, {3.654441507935905*^9, 
   3.654441509900654*^9}, {3.6544415412971077`*^9, 3.654441545956717*^9}, {
   3.654441577827374*^9, 3.654441620032895*^9}, {3.65444165376261*^9, 
   3.654441710909322*^9}, {3.654442359884213*^9, 3.654442365595182*^9}, {
   3.6544429337443657`*^9, 3.65444294030766*^9}, {3.654443020868534*^9, 
   3.654443025692136*^9}, {3.654443163623163*^9, 3.65444316894974*^9}, {
   3.6544472542595663`*^9, 3.654447281727892*^9}, {3.65451655187488*^9, 
   3.6545165750178013`*^9}, {3.6842273340186443`*^9, 3.68422741476595*^9}, {
   3.684227452460857*^9, 3.684227482653543*^9}, 3.684227634134616*^9, {
   3.684227866080183*^9, 3.684227892468285*^9}, {3.6842282821802*^9, 
   3.684228336750095*^9}, {3.6847339035827103`*^9, 3.68473394293469*^9}, {
   3.68474897885672*^9, 3.684748979032939*^9}, {3.68481783461222*^9, 
   3.684817834755838*^9}, 3.684821754785265*^9, {3.684821996839505*^9, 
   3.684822011574394*^9}, {3.6848221240249157`*^9, 3.684822185137055*^9}, {
   3.684835322758922*^9, 3.68483537457261*^9}, {3.6848369154943237`*^9, 
   3.684836928840904*^9}, {3.684838950934573*^9, 3.6848389609768877`*^9}, {
   3.684839186621656*^9, 3.6848391965731773`*^9}, {3.684839680366024*^9, 
   3.684839690257402*^9}, {3.685768311953745*^9, 3.685768366752049*^9}, {
   3.685939442311366*^9, 3.685939485068428*^9}, {3.68593984250344*^9, 
   3.685939874265335*^9}, 3.685939919063142*^9, {3.685941544106229*^9, 
   3.685941589529632*^9}, 3.686384256685623*^9, {3.693199282944849*^9, 
   3.693199323790769*^9}, {3.696051300139865*^9, 3.6960513120497417`*^9}, {
   3.7017555357281313`*^9, 3.7017555573921347`*^9}, {3.702027372447094*^9, 
   3.702027375964696*^9}, {3.732339851686994*^9, 3.732339853678595*^9}, {
   3.753525419982634*^9, 3.753525419990808*^9}, {3.753525450266098*^9, 
   3.7535254547521267`*^9}},ExpressionUUID->"00efc04a-ffb7-4a00-8ac8-\
be67c67bc50e"],

Cell[CellGroupData[{

Cell[BoxData[
 RowBox[{"Ph01s095", "=", 
  RowBox[{"Plot", "[", 
   RowBox[{
    RowBox[{"{", 
     RowBox[{
      RowBox[{"PWR2B", "[", 
       RowBox[{"5000", ",", "0.05", ",", "0.1", ",", "0.95", ",", "R", ",", 
        RowBox[{"Boostp0", "[", 
         RowBox[{"5000", ",", "0.05", ",", "0.1", ",", "0.95"}], "]"}]}], 
       "]"}], ",", 
      RowBox[{"ExPiSV", "[", 
       RowBox[{"5000", ",", "0.05", ",", "0.1", ",", "0.95", ",", 
        FractionBox["R", "10000"], ",", 
        RowBox[{"Boostp0", "[", 
         RowBox[{"5000", ",", "0.05", ",", "0.1", ",", "0.95"}], "]"}]}], 
       "]"}]}], "}"}], ",", 
    RowBox[{"{", 
     RowBox[{"R", ",", "0", ",", "2000"}], "}"}], ",", 
    RowBox[{"PlotStyle", "\[Rule]", 
     RowBox[{"{", 
      RowBox[{
       RowBox[{"{", 
        RowBox[{"Red", ",", "Thick", ",", "Dashed"}], "}"}], ",", 
       RowBox[{"{", 
        RowBox[{"Red", ",", "Thick"}], "}"}]}], "}"}]}], ",", 
    RowBox[{"PlotRange", "\[Rule]", 
     RowBox[{"{", 
      RowBox[{"All", ",", 
       RowBox[{"{", 
        RowBox[{"0", ",", "1"}], "}"}]}], "}"}]}], ",", 
    RowBox[{"Frame", "\[Rule]", 
     RowBox[{"{", 
      RowBox[{
       RowBox[{"{", 
        RowBox[{"True", ",", "False"}], "}"}], ",", 
       RowBox[{"{", 
        RowBox[{"True", ",", "False"}], "}"}]}], "}"}]}], ",", 
    RowBox[{"BaseStyle", "\[Rule]", 
     RowBox[{"{", 
      RowBox[{
       RowBox[{"FontWeight", "\[Rule]", "\"\<Bold\>\""}], ",", 
       RowBox[{"FontColor", "\[Rule]", "Black"}], ",", 
       RowBox[{"FontSize", "\[Rule]", "12"}]}], "}"}]}]}], "]"}]}]], "Input",
 CellChangeTimes->{{3.684747258214357*^9, 3.684747310929534*^9}, {
   3.684821826926012*^9, 3.684821835436428*^9}, {3.684822198289124*^9, 
   3.684822198608883*^9}, 3.684831773550596*^9, {3.684831987495885*^9, 
   3.684831989492929*^9}, {3.684832034947431*^9, 3.68483203520323*^9}, 
   3.684835110184259*^9, {3.68483516802275*^9, 3.684835176532138*^9}, {
   3.684835514266283*^9, 3.684835542775405*^9}, {3.684836932838345*^9, 
   3.684836933718054*^9}, {3.684838702987393*^9, 3.684838727382564*^9}, {
   3.6848387910788527`*^9, 3.6848388225322027`*^9}, 3.684838966655342*^9, {
   3.684839339858387*^9, 3.684839358480523*^9}, {3.6851626831733828`*^9, 
   3.6851627224195757`*^9}, {3.685162762292719*^9, 3.685162787043489*^9}, 
   3.6851628905247393`*^9, {3.685164349868472*^9, 3.685164352891348*^9}, {
   3.685939876711629*^9, 3.6859399041759*^9}, {3.6859399346780148`*^9, 
   3.6859399360922823`*^9}, {3.68594061561403*^9, 3.6859406193975277`*^9}, {
   3.686029854346121*^9, 3.68602985661798*^9}, {3.6860401033511877`*^9, 
   3.686040106934842*^9}, {3.686040838815341*^9, 3.6860408524587107`*^9}, {
   3.6860409556439466`*^9, 3.686040959801264*^9}, {3.686041124505834*^9, 
   3.686041127462702*^9}, {3.6860460291689377`*^9, 3.686046032575965*^9}, {
   3.6931993294890738`*^9, 3.6931993422071743`*^9}, 3.696051316353909*^9, {
   3.700997207053*^9, 3.7009972072211246`*^9}, {3.701755560140627*^9, 
   3.701755571484767*^9}, {3.702027381840233*^9, 3.702027385996736*^9}, {
   3.716022100256706*^9, 3.7160221015043373`*^9}, {3.730196937890089*^9, 
   3.730196943119279*^9}, {3.751283639764633*^9, 3.751283650693983*^9}, {
   3.7535254578030357`*^9, 3.753525460064673*^9}, 3.757337998476534*^9, {
   3.757415456670238*^9, 3.7574154572381477`*^9}, {3.762245931565117*^9, 
   3.762245931569272*^9}, {3.765710939913136*^9, 
   3.765710942032248*^9}},ExpressionUUID->"9f8da1c4-f63f-4166-b8f4-\
3b94ec2b86d2"],

Cell[BoxData[
 GraphicsBox[{{{}, {}, 
    TagBox[
     {RGBColor[1, 0, 0], Thickness[Large], Opacity[1.], 
      Dashing[{Small, Small}], LineBox[CompressedData["
1:eJwVx3s0lAkYgPEJ2aYpUVjJVpq2kLIHbUuN93VJp5a05Ug3bRSJY2IrMya3
zAiRO5G+b0YXjkTbzSUNakppFc4u45KiUhMzH+MSTdn99o/nPOdn7s/deUSL
wWB40v3/IfVXD/fA2cBgxIlumMQ4RVzl27lJ3gJjeff+nNx9wGMpAxdLxoBx
f2TgQHoICKTXGDoSbWToPuDuSBDAt/wEz2nxIox7XMmLDDkHUh312JiYjYw/
Pz9Zt+kiLN1ouWVUbIf6rYYBVF8ZbO+QjVBiV2y1fW4fYVkLmJnA2nzCG8ut
edF36p+BwZjPzcwAP+zeMa9xx+p2cLrP+y1a/zAaBtW0MP/qAPEf0hu9vsFY
Oi9tYJlnD/RtfdWucQ/D5lB1RZXeazjya5TS/2U4WjnFKup9+8G59rPOy7AT
aO/e9yiEGgBWdT9jSf8pLBR6jNS5vIM1o1vCNiXxkb9xZW7VuffgWGPawNE6
jUNfNuiaEYNQufXgj0+4MVinVx9Smv4BHszVnzFIjkNWw6rHDlEfwbT6Ws/N
R/Ho3z+4cJqjgBUJmvBakwQUcg1elGgU4GfLzDobJERuefxkiuQTGFh6XpGR
Ivyuvk3Msh4CLseLG6pORGVWXxnv1hC4FZy1Fq5LwhE9HbOyFcMgWxhTrCtK
RiNfEX9n+jBEHl9b7PFPClpY3X3voxoGidGiHK0FqWhvMtexgqOESPk9J3ZA
GtprRydfSVGCbCCj57b4PK66I5010KwEtza21hx5OjYmLZiM1FZBdVjt8bc5
GbjvEKck3FEFySYxXVG2mSht+Dt+71EV/NQmJra8ykQ73iy33hwVjGhIi0lh
Fh4SgfLFfRWEbqu9vt88G7svx/28p1cFD0rszk01Z+MuxeXUUY0Kmi2eBngE
52BsiCLL25iC0SUOs87o5KL13ApJ3loKlD8wNcPlubjHYV2dvRsFV13HlQu2
5aHdRHma6W4KbHlOnKPjeSiLnTd+PJgCQetlES87H9W3XaoaeRS8Knyfdczm
Ah407pzCRAqMTiR+zZTTfhM95pdNATPc5WD4qQJsSnV56k1Q0H76wNJE80J0
e/p9zUQpBXe/eBefflaIUUzjL663KNhVFLRsTeBFjNmrOcSqpaDJo2tKT78I
r6fKBAWNFEwuD3xeVlGEnlVsQtFEAQS99LfYdgmLq2zvRbVQ4FeX79OjvoR9
0o4P79op+GW9wNU9g8BgReztkE4KOgQuVrOzCWR3lnTG0D75kGkgyyXQOaBR
nUn7lteFPueLBFYnds+vpm197C6fc43ASLmZXFtOwXKSqrSvI5A/VNBQQJvJ
PGzG/kigQPBiRtpFQanXGu2BTwQO7NrNbKPtnqdWiJUE+p7azXpLW8iOr1o6
RuBgc8uEbjcFMxxip+kMgVNi7SPbaasj5EkGhiRutTa62UM7o4bkthqTmMof
t1PStmEE+aQvJnFkKqVyhnZo2gR7/jISezcr08x7KBgsWVg/x4pExr3xD4G0
haquq03WJLJBY8mjzV4vSU20ITHCQR6QTPv3hzZ7ddaT2P1tZf112jNzPuOj
DSTy44ve1NG+5CVdfcaRRG/F9HQL7U15Ij1nDon5851Zr2l393pM/AskXpCd
NByh/R/nj24z
       "]]},
     Annotation[#, "Charting`Private`Tag$152252#1"]& ], 
    TagBox[
     {RGBColor[1, 0, 0], Thickness[Large], Opacity[1.], 
      LineBox[CompressedData["
1:eJwVzXs0lAkcxnGXoZE17oXk0qxcapHq1Krx+ymrQyONOpMtTUUoWyalcqk5
aRBK0eRWet9x124hVishZCOdjDo1awonRMzM22V0US67s38853s+fz32ofyg
cC0NDY0A9f6vQjXD9o3QgTGJTnWD4LjX0bL4lT5FI2CbXrX4Sd02iNOnIiyL
JqFLaR57vzoMElvKNWhF2kjT3Ok1XnEMZvOEAd/Epih1Sk87kC+EFppqclLM
RCh0qKqNF4HNOudNH8Ur0ajP4fQKVglskXZ8eC/eiLZsiX5JZy1gtlD/l9jt
6C9Y61yV1w7Gk9ya7DAe9k/RRRd43eB1L45z2mg/7iopbVNV9IL4WMut/uCD
6MLXsmkwew6DfgPPpn2jMS2Y2FYzK4XwzQlUqCQGzTyjHIsHZODd+JUmiY7F
hRwvq1h+P+g3DGksGjqBbWv8elYVDcKyj5ui16fF47eLqobmyNfgedeqlaV1
CjVDtiY/5A5Btd8eh4d8AbJmhnqkrsPQPN9ozjj9DEp3vN7fpDsCVg3lr2oe
JKHLo2FeROsILBFOxzRaCPH8EtNyRsIb4HnoXT4XmYwvre+XztmPgrFzQGkH
mYLh7rUVM7WjwGcF8g+pUjFo6ZHg2z5j4FNwbnmyaxq67hsz7Gofgw4TQbFu
Sjq6LJldc9H7LZw88lMx+0UGNs5rbZ748y0UmZte0TK8gJYafgYLLMfhZN8d
L2ZYJp7JoK/zFoxDx3DWqzrxRbRO7hb7S8fB5ylTi953CVtFnCJDxwloiG48
MnIlCzmmmrum4iYg3UIgS/DIRvbWiMPHWyfA/amY2DSQjTME+8tXuhw+TJNO
X5Iv453d5b3CzXI45N/4R4i9CAcUnKdtKXJorlh5fqpbhBWKX0sZbXLoduoK
Yx+8gj7jcq7BZzl8XPSz5llaDva5VwosHRRALdabVt7MwX6jyvMruAoo2/iJ
MvTPxR3NuZ07khTgEefFOvApF7O0X3QevqWAxN6SlDhRHm5tkjC8nitg4Oro
5Si3fMz0E3NYUwowj02dye7Lx7ogCyFzsRL0YjbsiTlRgJkmLoO3WUp4dmq3
Tar9VcwIsblpuEcJ9d+3F596dBWNF976QVughG2FkbbLIq5h3dAqnb0FSuhk
y6YYRoXI8BhLSKpXwhe7iMe/VxWilpQvP9ijBIiUhDr5X0fHx9X6paNK4DXl
cV+prmObLdzInVXC2tWJG32zCIwivp95bkKBNHGDi46IQLE0Z94KUwqOt+sZ
d+QQmG6+LiFT7drA/EHvawQG6N5l+ppRsDyqPp5VTuA71cK0O+YU2JHvq1c1
EUj/TfeayIICPb391sxxAsu2HGWADQWVgcu0h+UE9lin2xWo7ZurmhBTBIY+
4NhOqp3MTPrLZpLA+Q4GI+W2FMyxiCCrOQIz7t0TGthToDral2ZsRqLsTbTr
P0wKsu6S/N4FJD7k0RnuP1LgphHJvWRJYrdz2cs0tQ9lfmYa2JI4IJvx9HSg
YKzC5D7dhcTw4NsWhUvVf+9kZZ3LSay0Vu39pDZzddGFVDcSb3B5uWxHCva2
u+2krSbR0u5J14zac/Sv+GANiUNlsr+3O1FwPbDF8awniR8yHWpuqr0+N4Xh
zSJxUFJ/juZMwct+9ud/gUTjfZfYIWr/BzouSrE=
       "]]},
     Annotation[#, "Charting`Private`Tag$152252#2"]& ]}, {}, {}},
  AspectRatio->NCache[GoldenRatio^(-1), 0.6180339887498948],
  Axes->{True, True},
  AxesLabel->{None, None},
  AxesOrigin->{0, 0},
  BaseStyle->{FontWeight -> "Bold", FontColor -> GrayLevel[0], FontSize -> 12},
  DisplayFunction->Identity,
  Frame->{{True, False}, {True, False}},
  FrameLabel->{{None, None}, {None, None}},
  FrameTicks->FrontEndValueCache[{{Automatic, 
      Charting`ScaledFrameTicks[{Identity, Identity}]}, {Automatic, 
      Charting`ScaledFrameTicks[{Identity, Identity}]}}, {{Automatic, {{0., 
        FormBox[
         TemplateBox[{0., 0.}, "Spacer2"], TraditionalForm], {0.01, 0.}, {
         AbsoluteThickness[0.1]}}, {0.2, 
        FormBox[
         TemplateBox[{0., 0.}, "Spacer2"], TraditionalForm], {0.01, 0.}, {
         AbsoluteThickness[0.1]}}, {0.4, 
        FormBox[
         TemplateBox[{0., 0.}, "Spacer2"], TraditionalForm], {0.01, 0.}, {
         AbsoluteThickness[0.1]}}, {0.6, 
        FormBox[
         TemplateBox[{0., 0.}, "Spacer2"], TraditionalForm], {0.01, 0.}, {
         AbsoluteThickness[0.1]}}, {0.8, 
        FormBox[
         TemplateBox[{0., 0.}, "Spacer2"], TraditionalForm], {0.01, 0.}, {
         AbsoluteThickness[0.1]}}, {1., 
        FormBox[
         TemplateBox[{0., 0.}, "Spacer2"], TraditionalForm], {0.01, 0.}, {
         AbsoluteThickness[0.1]}}, {0.05, 
        FormBox[
         TemplateBox[{0., 0.}, "Spacer2"], TraditionalForm], {0.005, 0.}, {
         AbsoluteThickness[0.1]}}, {0.1, 
        FormBox[
         TemplateBox[{0., 0.}, "Spacer2"], TraditionalForm], {0.005, 0.}, {
         AbsoluteThickness[0.1]}}, {0.15, 
        FormBox[
         TemplateBox[{0., 0.}, "Spacer2"], TraditionalForm], {0.005, 0.}, {
         AbsoluteThickness[0.1]}}, {0.25, 
        FormBox[
         TemplateBox[{0., 0.}, "Spacer2"], TraditionalForm], {0.005, 0.}, {
         AbsoluteThickness[0.1]}}, {0.3, 
        FormBox[
         TemplateBox[{0., 0.}, "Spacer2"], TraditionalForm], {0.005, 0.}, {
         AbsoluteThickness[0.1]}}, {0.35, 
        FormBox[
         TemplateBox[{0., 0.}, "Spacer2"], TraditionalForm], {0.005, 0.}, {
         AbsoluteThickness[0.1]}}, {0.45, 
        FormBox[
         TemplateBox[{0., 0.}, "Spacer2"], TraditionalForm], {0.005, 0.}, {
         AbsoluteThickness[0.1]}}, {0.5, 
        FormBox[
         TemplateBox[{0., 0.}, "Spacer2"], TraditionalForm], {0.005, 0.}, {
         AbsoluteThickness[0.1]}}, {0.55, 
        FormBox[
         TemplateBox[{0., 0.}, "Spacer2"], TraditionalForm], {0.005, 0.}, {
         AbsoluteThickness[0.1]}}, {0.65, 
        FormBox[
         TemplateBox[{0., 0.}, "Spacer2"], TraditionalForm], {0.005, 0.}, {
         AbsoluteThickness[0.1]}}, {0.7, 
        FormBox[
         TemplateBox[{0., 0.}, "Spacer2"], TraditionalForm], {0.005, 0.}, {
         AbsoluteThickness[0.1]}}, {0.75, 
        FormBox[
         TemplateBox[{0., 0.}, "Spacer2"], TraditionalForm], {0.005, 0.}, {
         AbsoluteThickness[0.1]}}, {0.85, 
        FormBox[
         TemplateBox[{0., 0.}, "Spacer2"], TraditionalForm], {0.005, 0.}, {
         AbsoluteThickness[0.1]}}, {0.9, 
        FormBox[
         TemplateBox[{0., 0.}, "Spacer2"], TraditionalForm], {0.005, 0.}, {
         AbsoluteThickness[0.1]}}, {0.95, 
        FormBox[
         TemplateBox[{0., 0.}, "Spacer2"], TraditionalForm], {0.005, 0.}, {
         AbsoluteThickness[0.1]}}}}, {Automatic, {{0., 
        FormBox[
         TemplateBox[{0., 0.}, "Spacer2"], TraditionalForm], {0.01, 0.}, {
         AbsoluteThickness[0.1]}}, {500., 
        FormBox[
         TemplateBox[{0., 0.}, "Spacer2"], TraditionalForm], {0.01, 0.}, {
         AbsoluteThickness[0.1]}}, {1000., 
        FormBox[
         TemplateBox[{0., 0.}, "Spacer2"], TraditionalForm], {0.01, 0.}, {
         AbsoluteThickness[0.1]}}, {1500., 
        FormBox[
         TemplateBox[{0., 0.}, "Spacer2"], TraditionalForm], {0.01, 0.}, {
         AbsoluteThickness[0.1]}}, {2000., 
        FormBox[
         TemplateBox[{0., 0.}, "Spacer2"], TraditionalForm], {0.01, 0.}, {
         AbsoluteThickness[0.1]}}, {-500., 
        FormBox[
         TemplateBox[{0., 0.}, "Spacer2"], TraditionalForm], {0.005, 0.}, {
         AbsoluteThickness[0.1]}}, {-400., 
        FormBox[
         TemplateBox[{0., 0.}, "Spacer2"], TraditionalForm], {0.005, 0.}, {
         AbsoluteThickness[0.1]}}, {-300., 
        FormBox[
         TemplateBox[{0., 0.}, "Spacer2"], TraditionalForm], {0.005, 0.}, {
         AbsoluteThickness[0.1]}}, {-200., 
        FormBox[
         TemplateBox[{0., 0.}, "Spacer2"], TraditionalForm], {0.005, 0.}, {
         AbsoluteThickness[0.1]}}, {-100., 
        FormBox[
         TemplateBox[{0., 0.}, "Spacer2"], TraditionalForm], {0.005, 0.}, {
         AbsoluteThickness[0.1]}}, {100., 
        FormBox[
         TemplateBox[{0., 0.}, "Spacer2"], TraditionalForm], {0.005, 0.}, {
         AbsoluteThickness[0.1]}}, {200., 
        FormBox[
         TemplateBox[{0., 0.}, "Spacer2"], TraditionalForm], {0.005, 0.}, {
         AbsoluteThickness[0.1]}}, {300., 
        FormBox[
         TemplateBox[{0., 0.}, "Spacer2"], TraditionalForm], {0.005, 0.}, {
         AbsoluteThickness[0.1]}}, {400., 
        FormBox[
         TemplateBox[{0., 0.}, "Spacer2"], TraditionalForm], {0.005, 0.}, {
         AbsoluteThickness[0.1]}}, {600., 
        FormBox[
         TemplateBox[{0., 0.}, "Spacer2"], TraditionalForm], {0.005, 0.}, {
         AbsoluteThickness[0.1]}}, {700., 
        FormBox[
         TemplateBox[{0., 0.}, "Spacer2"], TraditionalForm], {0.005, 0.}, {
         AbsoluteThickness[0.1]}}, {800., 
        FormBox[
         TemplateBox[{0., 0.}, "Spacer2"], TraditionalForm], {0.005, 0.}, {
         AbsoluteThickness[0.1]}}, {900., 
        FormBox[
         TemplateBox[{0., 0.}, "Spacer2"], TraditionalForm], {0.005, 0.}, {
         AbsoluteThickness[0.1]}}, {1100., 
        FormBox[
         TemplateBox[{0., 0.}, "Spacer2"], TraditionalForm], {0.005, 0.}, {
         AbsoluteThickness[0.1]}}, {1200., 
        FormBox[
         TemplateBox[{0., 0.}, "Spacer2"], TraditionalForm], {0.005, 0.}, {
         AbsoluteThickness[0.1]}}, {1300., 
        FormBox[
         TemplateBox[{0., 0.}, "Spacer2"], TraditionalForm], {0.005, 0.}, {
         AbsoluteThickness[0.1]}}, {1400., 
        FormBox[
         TemplateBox[{0., 0.}, "Spacer2"], TraditionalForm], {0.005, 0.}, {
         AbsoluteThickness[0.1]}}, {1600., 
        FormBox[
         TemplateBox[{0., 0.}, "Spacer2"], TraditionalForm], {0.005, 0.}, {
         AbsoluteThickness[0.1]}}, {1700., 
        FormBox[
         TemplateBox[{0., 0.}, "Spacer2"], TraditionalForm], {0.005, 0.}, {
         AbsoluteThickness[0.1]}}, {1800., 
        FormBox[
         TemplateBox[{0., 0.}, "Spacer2"], TraditionalForm], {0.005, 0.}, {
         AbsoluteThickness[0.1]}}, {1900., 
        FormBox[
         TemplateBox[{0., 0.}, "Spacer2"], TraditionalForm], {0.005, 0.}, {
         AbsoluteThickness[0.1]}}, {2100., 
        FormBox[
         TemplateBox[{0., 0.}, "Spacer2"], TraditionalForm], {0.005, 0.}, {
         AbsoluteThickness[0.1]}}, {2200., 
        FormBox[
         TemplateBox[{0., 0.}, "Spacer2"], TraditionalForm], {0.005, 0.}, {
         AbsoluteThickness[0.1]}}, {2300., 
        FormBox[
         TemplateBox[{0., 0.}, "Spacer2"], TraditionalForm], {0.005, 0.}, {
         AbsoluteThickness[0.1]}}, {2400., 
        FormBox[
         TemplateBox[{0., 0.}, "Spacer2"], TraditionalForm], {0.005, 0.}, {
         AbsoluteThickness[0.1]}}, {2500., 
        FormBox[
         TemplateBox[{0., 0.}, "Spacer2"], TraditionalForm], {0.005, 0.}, {
         AbsoluteThickness[0.1]}}}}}],
  GridLines->{None, None},
  GridLinesStyle->Directive[
    GrayLevel[0.5, 0.4]],
  ImagePadding->All,
  Method->{
   "DefaultBoundaryStyle" -> Automatic, "DefaultMeshStyle" -> 
    AbsolutePointSize[6], "ScalingFunctions" -> None, 
    "CoordinatesToolOptions" -> {"DisplayFunction" -> ({
        (Identity[#]& )[
         Part[#, 1]], 
        (Identity[#]& )[
         Part[#, 2]]}& ), "CopiedValueFunction" -> ({
        (Identity[#]& )[
         Part[#, 1]], 
        (Identity[#]& )[
         Part[#, 2]]}& )}},
  PlotRange->{All, {0, 1}},
  PlotRangeClipping->True,
  PlotRangePadding->{{
     Scaled[0.02], 
     Scaled[0.02]}, {0, 0}},
  Ticks->{Automatic, Automatic}]], "Output",
 CellChangeTimes->{
  3.685163178146421*^9, 3.685163230155209*^9, 3.68516435794844*^9, 
   3.68525416691658*^9, 3.685697380625984*^9, 3.685697417204309*^9, 
   3.68569863555897*^9, 3.685768370502347*^9, 3.685939905882759*^9, 
   3.685939936531637*^9, 3.685940621354171*^9, 3.685941592434819*^9, 
   3.686029859287209*^9, 3.686029921290575*^9, 3.68604010766438*^9, 
   3.68604085289426*^9, 3.68604089760734*^9, 3.686040960750061*^9, 
   3.686041128142425*^9, 3.686046033078043*^9, 3.686047948102394*^9, 
   3.686048095774777*^9, 3.686384258690126*^9, 3.6931993435239363`*^9, 
   3.6933237133636103`*^9, 3.696051316645813*^9, {3.700996822052396*^9, 
   3.7009968312386436`*^9}, 3.700997207611022*^9, 3.701755572052281*^9, 
   3.702027386333873*^9, 3.70226964609859*^9, 3.711690436024487*^9, 
   3.7118587672332973`*^9, 3.716022102180676*^9, {3.730196921015168*^9, 
   3.730196943819811*^9}, 3.732339856010448*^9, {3.751283645049247*^9, 
   3.751283651493842*^9}, 3.751366844859703*^9, 3.7535254609493313`*^9, 
   3.753599054596541*^9, 3.7564904228292294`*^9, 3.757251836942567*^9, 
   3.757334782837129*^9, 3.7573372373676243`*^9, 3.757337999319872*^9, 
   3.757399014835966*^9, 3.7576588633713293`*^9, 3.757682231819148*^9, 
   3.75827741172095*^9, 3.76224607850174*^9, 3.765710997037508*^9, 
   3.76700156618839*^9, 3.7755628530944223`*^9, 3.775562916185689*^9, 
   3.775805822201791*^9, 3.775971712056857*^9, 3.775972122372574*^9, 
   3.7759941976460743`*^9, 3.775994487190413*^9, 3.780741575614997*^9, 
   3.7807462393362713`*^9, 
   3.780904756139948*^9},ExpressionUUID->"96e1e304-b252-4a62-8b67-\
b263ae60b0a9"]
}, Closed]],

Cell[BoxData[
 RowBox[{
  RowBox[{"Ph01s095A", "=", 
   RowBox[{"Plot", "[", 
    RowBox[{
     RowBox[{"{", 
      RowBox[{"ExPiSV", "[", 
       RowBox[{"5000", ",", "0.05", ",", "0.1", ",", "0.95", ",", 
        FractionBox["R", "10000"], ",", 
        RowBox[{"Boostp0", "[", 
         RowBox[{"5000", ",", "0.05", ",", "0.1", ",", "0.95"}], "]"}]}], 
       "]"}], "}"}], ",", 
     RowBox[{"{", 
      RowBox[{"R", ",", "0", ",", "2000"}], "}"}], ",", 
     RowBox[{"PlotStyle", "\[Rule]", 
      RowBox[{"{", 
       RowBox[{"{", 
        RowBox[{"Red", ",", "Thick"}], "}"}], "}"}]}], ",", 
     RowBox[{"PlotRange", "\[Rule]", 
      RowBox[{"{", 
       RowBox[{"All", ",", 
        RowBox[{"{", 
         RowBox[{"0", ",", "1"}], "}"}]}], "}"}]}], ",", 
     RowBox[{"Frame", "\[Rule]", 
      RowBox[{"{", 
       RowBox[{
        RowBox[{"{", 
         RowBox[{"True", ",", "False"}], "}"}], ",", 
        RowBox[{"{", 
         RowBox[{"True", ",", "False"}], "}"}]}], "}"}]}], ",", 
     RowBox[{"BaseStyle", "\[Rule]", 
      RowBox[{"{", 
       RowBox[{
        RowBox[{"FontWeight", "\[Rule]", "\"\<Bold\>\""}], ",", 
        RowBox[{"FontColor", "\[Rule]", "Black"}], ",", 
        RowBox[{"FontSize", "\[Rule]", "12"}]}], "}"}]}]}], "]"}]}], 
  ";"}]], "Input",
 CellChangeTimes->{{3.751283743978991*^9, 3.7512837515322*^9}, {
   3.75352546408223*^9, 3.753525464329343*^9}, 3.757338001901608*^9, 
   3.75741545799065*^9, 3.762245931582803*^9, {3.765710942713861*^9, 
   3.765710943306127*^9}},ExpressionUUID->"136de514-2922-4c9e-8d26-\
51dd46842290"],

Cell[CellGroupData[{

Cell[BoxData[
 RowBox[{"Ph01s095S", "=", 
  RowBox[{"ErrorListPlot", "[", 
   RowBox[{"PiRelh01s095S", ",", 
    RowBox[{"PlotStyle", "\[Rule]", 
     RowBox[{"{", 
      RowBox[{"Red", ",", 
       RowBox[{"PointSize", "[", "0.02", "]"}]}], "}"}]}], ",", " ", 
    RowBox[{"PlotRange", "\[Rule]", 
     RowBox[{"{", 
      RowBox[{
       RowBox[{"{", 
        RowBox[{"0", ",", "2000"}], "}"}], ",", 
       RowBox[{"{", 
        RowBox[{"0", ",", "1.1"}], "}"}]}], "}"}]}]}], "]"}]}]], "Input",
 CellChangeTimes->{{3.6536628880942574`*^9, 3.6536629200114717`*^9}, {
   3.65376533979405*^9, 3.653765340439199*^9}, {3.654022142135817*^9, 
   3.6540221451865873`*^9}, {3.654022463921932*^9, 3.654022471339056*^9}, 
   3.654383537670642*^9, {3.654514933875399*^9, 3.6545149398522882`*^9}, {
   3.684227615546255*^9, 3.6842276877808332`*^9}, {3.6842277227257833`*^9, 
   3.684227723011735*^9}, {3.6842278516477623`*^9, 3.684227857310865*^9}, {
   3.684227899135442*^9, 3.684227899197653*^9}, {3.6842279874685497`*^9, 
   3.6842280174496307`*^9}, {3.684228368956231*^9, 3.684228370844144*^9}, {
   3.6847339500884953`*^9, 3.684733950742653*^9}, {3.684822201058354*^9, 
   3.684822204463876*^9}, {3.68483518064468*^9, 3.684835180928734*^9}, {
   3.684836022038382*^9, 3.684836025461801*^9}, {3.684836936678046*^9, 
   3.684836937077632*^9}, {3.6859399116062202`*^9, 3.6859399221364*^9}, {
   3.6931993482723503`*^9, 3.693199348542779*^9}, 3.696051320265567*^9, {
   3.701755575853656*^9, 3.7017555800596533`*^9}, {3.70202739006182*^9, 
   3.7020273903964148`*^9}},ExpressionUUID->"0dc3d347-3730-4707-982a-\
200f7c043eea"],

Cell[BoxData[
 GraphicsBox[{{}, {{}, 
    {RGBColor[1, 0, 0], PointSize[0.02], AbsoluteThickness[1.6], 
     PointBox[{{100., 0.172814814814815}, {300., 0.415925925925926}, {500., 
      0.608783068783069}, {700., 0.634730158730159}, {900., 
      0.720380952380952}, {1100., 0.812656084656085}, {1300., 
      0.831375661375661}, {1500., 0.793851851851852}, {1700., 
      0.823798941798942}, {1900., 
      0.916455026455026}}], {{
       LineBox[{{100., 0.18572936507936522`}, {100., 0.1598404761904764}}], 
       LineBox[{
        Offset[{1.5, 0}, {100., 0.18572936507936522`}], 
         Offset[{-1.5, 0}, {100., 0.18572936507936522`}]}], 
       LineBox[{
        Offset[{1.5, 0}, {100., 0.1598404761904764}], 
         Offset[{-1.5, 0}, {100., 0.1598404761904764}]}]}, {
       LineBox[{{300., 0.4418949735449736}, {300., 0.39242248677248676`}}], 
       LineBox[{
        Offset[{1.5, 0}, {300., 0.4418949735449736}], 
         Offset[{-1.5, 0}, {300., 0.4418949735449736}]}], 
       LineBox[{
        Offset[{1.5, 0}, {300., 0.39242248677248676`}], 
         Offset[{-1.5, 0}, {300., 0.39242248677248676`}]}]}, {
       LineBox[{{500., 0.6363820105820107}, {500., 0.5819153439153442}}], 
       LineBox[{
        Offset[{1.5, 0}, {500., 0.6363820105820107}], 
         Offset[{-1.5, 0}, {500., 0.6363820105820107}]}], 
       LineBox[{
        Offset[{1.5, 0}, {500., 0.5819153439153442}], 
         Offset[{-1.5, 0}, {500., 0.5819153439153442}]}]}, {
       LineBox[{{700., 0.6606476190476193}, {700., 0.6093904761904766}}], 
       LineBox[{
        Offset[{1.5, 0}, {700., 0.6606476190476193}], 
         Offset[{-1.5, 0}, {700., 0.6606476190476193}]}], 
       LineBox[{
        Offset[{1.5, 0}, {700., 0.6093904761904766}], 
         Offset[{-1.5, 0}, {700., 0.6093904761904766}]}]}, {
       LineBox[{{900., 0.7462751322751319}, {900., 0.693662169312169}}], 
       LineBox[{
        Offset[{1.5, 0}, {900., 0.7462751322751319}], 
         Offset[{-1.5, 0}, {900., 0.7462751322751319}]}], 
       LineBox[{
        Offset[{1.5, 0}, {900., 0.693662169312169}], 
         Offset[{-1.5, 0}, {900., 0.693662169312169}]}]}, {
       LineBox[{{1100., 0.841861375661376}, {1100., 0.7842251322751326}}], 
       LineBox[{
        Offset[{1.5, 0}, {1100., 0.841861375661376}], 
         Offset[{-1.5, 0}, {1100., 0.841861375661376}]}], 
       LineBox[{
        Offset[{1.5, 0}, {1100., 0.7842251322751326}], 
         Offset[{-1.5, 0}, {1100., 0.7842251322751326}]}]}, {
       LineBox[{{1300., 0.8591018518518514}, {1300., 0.7993113756613753}}], 
       LineBox[{
        Offset[{1.5, 0}, {1300., 0.8591018518518514}], 
         Offset[{-1.5, 0}, {1300., 0.8591018518518514}]}], 
       LineBox[{
        Offset[{1.5, 0}, {1300., 0.7993113756613753}], 
         Offset[{-1.5, 0}, {1300., 0.7993113756613753}]}]}, {
       LineBox[{{1500., 0.8214404761904764}, {1500., 0.7660791005291008}}], 
       LineBox[{
        Offset[{1.5, 0}, {1500., 0.8214404761904764}], 
         Offset[{-1.5, 0}, {1500., 0.8214404761904764}]}], 
       LineBox[{
        Offset[{1.5, 0}, {1500., 0.7660791005291008}], 
         Offset[{-1.5, 0}, {1500., 0.7660791005291008}]}]}, {
       LineBox[{{1700., 0.8519822751322752}, {1700., 0.7960441798941801}}], 
       LineBox[{
        Offset[{1.5, 0}, {1700., 0.8519822751322752}], 
         Offset[{-1.5, 0}, {1700., 0.8519822751322752}]}], 
       LineBox[{
        Offset[{1.5, 0}, {1700., 0.7960441798941801}], 
         Offset[{-1.5, 0}, {1700., 0.7960441798941801}]}]}, {
       LineBox[{{1900., 0.9472497354497349}, {1900., 0.8864124338624333}}], 
       LineBox[{
        Offset[{1.5, 0}, {1900., 0.9472497354497349}], 
         Offset[{-1.5, 0}, {1900., 0.9472497354497349}]}], 
       LineBox[{
        Offset[{1.5, 0}, {1900., 0.8864124338624333}], 
         Offset[{-1.5, 0}, {1900., 
          0.8864124338624333}]}]}}}, {}}, {}, {}, {}, {}},
  AspectRatio->NCache[GoldenRatio^(-1), 0.6180339887498948],
  Axes->{True, True},
  AxesLabel->{None, None},
  AxesOrigin->{0, 0},
  DisplayFunction->Identity,
  Frame->{{False, False}, {False, False}},
  FrameLabel->{{None, None}, {None, None}},
  FrameTicks->{{Automatic, Automatic}, {Automatic, Automatic}},
  GridLines->{None, None},
  GridLinesStyle->Directive[
    GrayLevel[0.5, 0.4]],
  ImagePadding->All,
  Method->{"CoordinatesToolOptions" -> {"DisplayFunction" -> ({
        (Identity[#]& )[
         Part[#, 1]], 
        (Identity[#]& )[
         Part[#, 2]]}& ), "CopiedValueFunction" -> ({
        (Identity[#]& )[
         Part[#, 1]], 
        (Identity[#]& )[
         Part[#, 2]]}& )}},
  PlotRange->{{0, 2000}, {0, 1.1}},
  PlotRangeClipping->True,
  PlotRangePadding->{{0, 0}, {0, 0}},
  Ticks->{Automatic, Automatic}]], "Output",
 CellChangeTimes->{{3.684227678551231*^9, 3.6842276887196302`*^9}, 
   3.684227726229653*^9, {3.684227852229802*^9, 3.68422785760856*^9}, 
   3.684227899400835*^9, {3.684227987993074*^9, 3.68422801784343*^9}, 
   3.684228459047645*^9, 3.684557460591815*^9, 3.684586823766073*^9, 
   3.6846461406560297`*^9, 3.684661910240521*^9, {3.684733947479763*^9, 
   3.6847339509706984`*^9}, 3.684740951408803*^9, {3.684747267907213*^9, 
   3.684747281642709*^9}, 3.684747315093375*^9, 3.68474898596418*^9, {
   3.684817826434758*^9, 3.684817838646894*^9}, {3.6848221933717737`*^9, 
   3.684822208891526*^9}, 3.6848318760900097`*^9, 3.6848319930982924`*^9, 
   3.6848351813948793`*^9, 3.6848353804033117`*^9, 3.6848355173248997`*^9, {
   3.684836022427639*^9, 3.68483602594764*^9}, 3.684836937384982*^9, 
   3.684838969417397*^9, 3.6848391986848507`*^9, 3.684839693169902*^9, 
   3.68516103809511*^9, 3.685162753015853*^9, 3.6851627965685997`*^9, 
   3.685164359702252*^9, 3.685254168790357*^9, 3.685697383035574*^9, 
   3.685697798144956*^9, 3.6857683726338377`*^9, 3.685939924329466*^9, 
   3.685940624248845*^9, 3.685941594797867*^9, 3.6860298611675587`*^9, 
   3.6860401094011927`*^9, 3.686040855214468*^9, 3.686041129740734*^9, 
   3.6860460352408323`*^9, 3.686047950494611*^9, 3.686384260660081*^9, 
   3.6931993489447403`*^9, 3.6933237134288073`*^9, 3.696051321090397*^9, {
   3.700996822301236*^9, 3.700996831300475*^9}, 3.70099720996096*^9, 
   3.70175558022162*^9, 3.702027390622426*^9, 3.702269647712841*^9, 
   3.711690437847335*^9, 3.7118587697781897`*^9, 3.716022106383973*^9, 
   3.730196948507636*^9, 3.73233985841225*^9, 3.7512836539891*^9, 
   3.751366845664002*^9, 3.753525467569504*^9, 3.7535288931469803`*^9, 
   3.753599055145348*^9, 3.756490427832732*^9, 3.757251840880486*^9, 
   3.757334783392734*^9, 3.757337241282115*^9, 3.7573380047911577`*^9, 
   3.7573990154569693`*^9, 3.757658864066293*^9, 3.75768223242482*^9, 
   3.758277412306121*^9, 3.7622460790560303`*^9, 3.7657110001599293`*^9, 
   3.767001567051482*^9, 3.775562921479792*^9, 3.775805822648879*^9, 
   3.7759717124861393`*^9, 3.775972122807137*^9, 3.775994198099576*^9, 
   3.775994487631999*^9, 3.7807415760544863`*^9, 3.780746239813196*^9, 
   3.780904756624413*^9},ExpressionUUID->"5832613d-9a94-42a8-8baf-\
7de444adc515"]
}, Closed]],

Cell[CellGroupData[{

Cell[BoxData[
 RowBox[{"Show", "[", 
  RowBox[{"Ph01s095", ",", "Ph01s095S"}], "]"}]], "Input",
 CellChangeTimes->{{3.6842276919119883`*^9, 3.684227698711561*^9}, {
  3.6842284612417088`*^9, 3.684228462361672*^9}, {3.6859399273334312`*^9, 
  3.685939928351005*^9}, {3.701755583068768*^9, 
  3.701755584652708*^9}},ExpressionUUID->"7705a0b6-76a4-427a-a443-\
bfd20d2a90ff"],

Cell[BoxData[
 GraphicsBox[{{{{}, {}, 
     TagBox[
      {RGBColor[1, 0, 0], Thickness[Large], Opacity[1.], 
       Dashing[{Small, Small}], LineBox[CompressedData["
1:eJwVx3s0lAkYgPEJ2aYpUVjJVpq2kLIHbUuN93VJp5a05Ug3bRSJY2IrMya3
zAiRO5G+b0YXjkTbzSUNakppFc4u45KiUhMzH+MSTdn99o/nPOdn7s/deUSL
wWB40v3/IfVXD/fA2cBgxIlumMQ4RVzl27lJ3gJjeff+nNx9wGMpAxdLxoBx
f2TgQHoICKTXGDoSbWToPuDuSBDAt/wEz2nxIox7XMmLDDkHUh312JiYjYw/
Pz9Zt+kiLN1ouWVUbIf6rYYBVF8ZbO+QjVBiV2y1fW4fYVkLmJnA2nzCG8ut
edF36p+BwZjPzcwAP+zeMa9xx+p2cLrP+y1a/zAaBtW0MP/qAPEf0hu9vsFY
Oi9tYJlnD/RtfdWucQ/D5lB1RZXeazjya5TS/2U4WjnFKup9+8G59rPOy7AT
aO/e9yiEGgBWdT9jSf8pLBR6jNS5vIM1o1vCNiXxkb9xZW7VuffgWGPawNE6
jUNfNuiaEYNQufXgj0+4MVinVx9Smv4BHszVnzFIjkNWw6rHDlEfwbT6Ws/N
R/Ho3z+4cJqjgBUJmvBakwQUcg1elGgU4GfLzDobJERuefxkiuQTGFh6XpGR
Ivyuvk3Msh4CLseLG6pORGVWXxnv1hC4FZy1Fq5LwhE9HbOyFcMgWxhTrCtK
RiNfEX9n+jBEHl9b7PFPClpY3X3voxoGidGiHK0FqWhvMtexgqOESPk9J3ZA
GtprRydfSVGCbCCj57b4PK66I5010KwEtza21hx5OjYmLZiM1FZBdVjt8bc5
GbjvEKck3FEFySYxXVG2mSht+Dt+71EV/NQmJra8ykQ73iy33hwVjGhIi0lh
Fh4SgfLFfRWEbqu9vt88G7svx/28p1cFD0rszk01Z+MuxeXUUY0Kmi2eBngE
52BsiCLL25iC0SUOs87o5KL13ApJ3loKlD8wNcPlubjHYV2dvRsFV13HlQu2
5aHdRHma6W4KbHlOnKPjeSiLnTd+PJgCQetlES87H9W3XaoaeRS8Knyfdczm
Ah407pzCRAqMTiR+zZTTfhM95pdNATPc5WD4qQJsSnV56k1Q0H76wNJE80J0
e/p9zUQpBXe/eBefflaIUUzjL663KNhVFLRsTeBFjNmrOcSqpaDJo2tKT78I
r6fKBAWNFEwuD3xeVlGEnlVsQtFEAQS99LfYdgmLq2zvRbVQ4FeX79OjvoR9
0o4P79op+GW9wNU9g8BgReztkE4KOgQuVrOzCWR3lnTG0D75kGkgyyXQOaBR
nUn7lteFPueLBFYnds+vpm197C6fc43ASLmZXFtOwXKSqrSvI5A/VNBQQJvJ
PGzG/kigQPBiRtpFQanXGu2BTwQO7NrNbKPtnqdWiJUE+p7azXpLW8iOr1o6
RuBgc8uEbjcFMxxip+kMgVNi7SPbaasj5EkGhiRutTa62UM7o4bkthqTmMof
t1PStmEE+aQvJnFkKqVyhnZo2gR7/jISezcr08x7KBgsWVg/x4pExr3xD4G0
haquq03WJLJBY8mjzV4vSU20ITHCQR6QTPv3hzZ7ddaT2P1tZf112jNzPuOj
DSTy44ve1NG+5CVdfcaRRG/F9HQL7U15Ij1nDon5851Zr2l393pM/AskXpCd
NByh/R/nj24z
        "]]},
      Annotation[#, "Charting`Private`Tag$152252#1"]& ], 
     TagBox[
      {RGBColor[1, 0, 0], Thickness[Large], Opacity[1.], 
       LineBox[CompressedData["
1:eJwVzXs0lAkcxnGXoZE17oXk0qxcapHq1Krx+ymrQyONOpMtTUUoWyalcqk5
aRBK0eRWet9x124hVishZCOdjDo1awonRMzM22V0US67s38853s+fz32ofyg
cC0NDY0A9f6vQjXD9o3QgTGJTnWD4LjX0bL4lT5FI2CbXrX4Sd02iNOnIiyL
JqFLaR57vzoMElvKNWhF2kjT3Ok1XnEMZvOEAd/Epih1Sk87kC+EFppqclLM
RCh0qKqNF4HNOudNH8Ur0ajP4fQKVglskXZ8eC/eiLZsiX5JZy1gtlD/l9jt
6C9Y61yV1w7Gk9ya7DAe9k/RRRd43eB1L45z2mg/7iopbVNV9IL4WMut/uCD
6MLXsmkwew6DfgPPpn2jMS2Y2FYzK4XwzQlUqCQGzTyjHIsHZODd+JUmiY7F
hRwvq1h+P+g3DGksGjqBbWv8elYVDcKyj5ui16fF47eLqobmyNfgedeqlaV1
CjVDtiY/5A5Btd8eh4d8AbJmhnqkrsPQPN9ozjj9DEp3vN7fpDsCVg3lr2oe
JKHLo2FeROsILBFOxzRaCPH8EtNyRsIb4HnoXT4XmYwvre+XztmPgrFzQGkH
mYLh7rUVM7WjwGcF8g+pUjFo6ZHg2z5j4FNwbnmyaxq67hsz7Gofgw4TQbFu
Sjq6LJldc9H7LZw88lMx+0UGNs5rbZ748y0UmZte0TK8gJYafgYLLMfhZN8d
L2ZYJp7JoK/zFoxDx3DWqzrxRbRO7hb7S8fB5ylTi953CVtFnCJDxwloiG48
MnIlCzmmmrum4iYg3UIgS/DIRvbWiMPHWyfA/amY2DSQjTME+8tXuhw+TJNO
X5Iv453d5b3CzXI45N/4R4i9CAcUnKdtKXJorlh5fqpbhBWKX0sZbXLoduoK
Yx+8gj7jcq7BZzl8XPSz5llaDva5VwosHRRALdabVt7MwX6jyvMruAoo2/iJ
MvTPxR3NuZ07khTgEefFOvApF7O0X3QevqWAxN6SlDhRHm5tkjC8nitg4Oro
5Si3fMz0E3NYUwowj02dye7Lx7ogCyFzsRL0YjbsiTlRgJkmLoO3WUp4dmq3
Tar9VcwIsblpuEcJ9d+3F596dBWNF976QVughG2FkbbLIq5h3dAqnb0FSuhk
y6YYRoXI8BhLSKpXwhe7iMe/VxWilpQvP9ijBIiUhDr5X0fHx9X6paNK4DXl
cV+prmObLdzInVXC2tWJG32zCIwivp95bkKBNHGDi46IQLE0Z94KUwqOt+sZ
d+QQmG6+LiFT7drA/EHvawQG6N5l+ppRsDyqPp5VTuA71cK0O+YU2JHvq1c1
EUj/TfeayIICPb391sxxAsu2HGWADQWVgcu0h+UE9lin2xWo7ZurmhBTBIY+
4NhOqp3MTPrLZpLA+Q4GI+W2FMyxiCCrOQIz7t0TGthToDral2ZsRqLsTbTr
P0wKsu6S/N4FJD7k0RnuP1LgphHJvWRJYrdz2cs0tQ9lfmYa2JI4IJvx9HSg
YKzC5D7dhcTw4NsWhUvVf+9kZZ3LSay0Vu39pDZzddGFVDcSb3B5uWxHCva2
u+2krSbR0u5J14zac/Sv+GANiUNlsr+3O1FwPbDF8awniR8yHWpuqr0+N4Xh
zSJxUFJ/juZMwct+9ud/gUTjfZfYIWr/BzouSrE=
        "]]},
      Annotation[#, "Charting`Private`Tag$152252#2"]& ]}, {}, {}}, {{}, {{}, 
     {RGBColor[1, 0, 0], PointSize[0.02], AbsoluteThickness[1.6], 
      PointBox[{{100., 0.172814814814815}, {300., 0.415925925925926}, {500., 
       0.608783068783069}, {700., 0.634730158730159}, {900., 
       0.720380952380952}, {1100., 0.812656084656085}, {1300., 
       0.831375661375661}, {1500., 0.793851851851852}, {1700., 
       0.823798941798942}, {1900., 
       0.916455026455026}}], {{
        LineBox[{{100., 0.18572936507936522`}, {100., 0.1598404761904764}}], 
        LineBox[{
         Offset[{1.5, 0}, {100., 0.18572936507936522`}], 
          Offset[{-1.5, 0}, {100., 0.18572936507936522`}]}], 
        LineBox[{
         Offset[{1.5, 0}, {100., 0.1598404761904764}], 
          Offset[{-1.5, 0}, {100., 0.1598404761904764}]}]}, {
        LineBox[{{300., 0.4418949735449736}, {300., 0.39242248677248676`}}], 
        LineBox[{
         Offset[{1.5, 0}, {300., 0.4418949735449736}], 
          Offset[{-1.5, 0}, {300., 0.4418949735449736}]}], 
        LineBox[{
         Offset[{1.5, 0}, {300., 0.39242248677248676`}], 
          Offset[{-1.5, 0}, {300., 0.39242248677248676`}]}]}, {
        LineBox[{{500., 0.6363820105820107}, {500., 0.5819153439153442}}], 
        LineBox[{
         Offset[{1.5, 0}, {500., 0.6363820105820107}], 
          Offset[{-1.5, 0}, {500., 0.6363820105820107}]}], 
        LineBox[{
         Offset[{1.5, 0}, {500., 0.5819153439153442}], 
          Offset[{-1.5, 0}, {500., 0.5819153439153442}]}]}, {
        LineBox[{{700., 0.6606476190476193}, {700., 0.6093904761904766}}], 
        LineBox[{
         Offset[{1.5, 0}, {700., 0.6606476190476193}], 
          Offset[{-1.5, 0}, {700., 0.6606476190476193}]}], 
        LineBox[{
         Offset[{1.5, 0}, {700., 0.6093904761904766}], 
          Offset[{-1.5, 0}, {700., 0.6093904761904766}]}]}, {
        LineBox[{{900., 0.7462751322751319}, {900., 0.693662169312169}}], 
        LineBox[{
         Offset[{1.5, 0}, {900., 0.7462751322751319}], 
          Offset[{-1.5, 0}, {900., 0.7462751322751319}]}], 
        LineBox[{
         Offset[{1.5, 0}, {900., 0.693662169312169}], 
          Offset[{-1.5, 0}, {900., 0.693662169312169}]}]}, {
        LineBox[{{1100., 0.841861375661376}, {1100., 0.7842251322751326}}], 
        LineBox[{
         Offset[{1.5, 0}, {1100., 0.841861375661376}], 
          Offset[{-1.5, 0}, {1100., 0.841861375661376}]}], 
        LineBox[{
         Offset[{1.5, 0}, {1100., 0.7842251322751326}], 
          Offset[{-1.5, 0}, {1100., 0.7842251322751326}]}]}, {
        LineBox[{{1300., 0.8591018518518514}, {1300., 0.7993113756613753}}], 
        LineBox[{
         Offset[{1.5, 0}, {1300., 0.8591018518518514}], 
          Offset[{-1.5, 0}, {1300., 0.8591018518518514}]}], 
        LineBox[{
         Offset[{1.5, 0}, {1300., 0.7993113756613753}], 
          Offset[{-1.5, 0}, {1300., 0.7993113756613753}]}]}, {
        LineBox[{{1500., 0.8214404761904764}, {1500., 0.7660791005291008}}], 
        LineBox[{
         Offset[{1.5, 0}, {1500., 0.8214404761904764}], 
          Offset[{-1.5, 0}, {1500., 0.8214404761904764}]}], 
        LineBox[{
         Offset[{1.5, 0}, {1500., 0.7660791005291008}], 
          Offset[{-1.5, 0}, {1500., 0.7660791005291008}]}]}, {
        LineBox[{{1700., 0.8519822751322752}, {1700., 0.7960441798941801}}], 
        LineBox[{
         Offset[{1.5, 0}, {1700., 0.8519822751322752}], 
          Offset[{-1.5, 0}, {1700., 0.8519822751322752}]}], 
        LineBox[{
         Offset[{1.5, 0}, {1700., 0.7960441798941801}], 
          Offset[{-1.5, 0}, {1700., 0.7960441798941801}]}]}, {
        LineBox[{{1900., 0.9472497354497349}, {1900., 0.8864124338624333}}], 
        LineBox[{
         Offset[{1.5, 0}, {1900., 0.9472497354497349}], 
          Offset[{-1.5, 0}, {1900., 0.9472497354497349}]}], 
        LineBox[{
         Offset[{1.5, 0}, {1900., 0.8864124338624333}], 
          Offset[{-1.5, 0}, {1900., 
           0.8864124338624333}]}]}}}, {}}, {}, {}, {}, {}}},
  AspectRatio->NCache[GoldenRatio^(-1), 0.6180339887498948],
  Axes->{True, True},
  AxesLabel->{None, None},
  AxesOrigin->{0, 0},
  BaseStyle->{FontWeight -> "Bold", FontColor -> GrayLevel[0], FontSize -> 12},
  DisplayFunction->Identity,
  Frame->{{True, False}, {True, False}},
  FrameLabel->{{None, None}, {None, None}},
  FrameTicks->FrontEndValueCache[{{Automatic, 
      Charting`ScaledFrameTicks[{Identity, Identity}]}, {Automatic, 
      Charting`ScaledFrameTicks[{Identity, Identity}]}}, {{Automatic, {{0., 
        FormBox[
         TemplateBox[{0., 0.}, "Spacer2"], TraditionalForm], {0.01, 0.}, {
         AbsoluteThickness[0.1]}}, {0.2, 
        FormBox[
         TemplateBox[{0., 0.}, "Spacer2"], TraditionalForm], {0.01, 0.}, {
         AbsoluteThickness[0.1]}}, {0.4, 
        FormBox[
         TemplateBox[{0., 0.}, "Spacer2"], TraditionalForm], {0.01, 0.}, {
         AbsoluteThickness[0.1]}}, {0.6, 
        FormBox[
         TemplateBox[{0., 0.}, "Spacer2"], TraditionalForm], {0.01, 0.}, {
         AbsoluteThickness[0.1]}}, {0.8, 
        FormBox[
         TemplateBox[{0., 0.}, "Spacer2"], TraditionalForm], {0.01, 0.}, {
         AbsoluteThickness[0.1]}}, {1., 
        FormBox[
         TemplateBox[{0., 0.}, "Spacer2"], TraditionalForm], {0.01, 0.}, {
         AbsoluteThickness[0.1]}}, {0.05, 
        FormBox[
         TemplateBox[{0., 0.}, "Spacer2"], TraditionalForm], {0.005, 0.}, {
         AbsoluteThickness[0.1]}}, {0.1, 
        FormBox[
         TemplateBox[{0., 0.}, "Spacer2"], TraditionalForm], {0.005, 0.}, {
         AbsoluteThickness[0.1]}}, {0.15, 
        FormBox[
         TemplateBox[{0., 0.}, "Spacer2"], TraditionalForm], {0.005, 0.}, {
         AbsoluteThickness[0.1]}}, {0.25, 
        FormBox[
         TemplateBox[{0., 0.}, "Spacer2"], TraditionalForm], {0.005, 0.}, {
         AbsoluteThickness[0.1]}}, {0.3, 
        FormBox[
         TemplateBox[{0., 0.}, "Spacer2"], TraditionalForm], {0.005, 0.}, {
         AbsoluteThickness[0.1]}}, {0.35, 
        FormBox[
         TemplateBox[{0., 0.}, "Spacer2"], TraditionalForm], {0.005, 0.}, {
         AbsoluteThickness[0.1]}}, {0.45, 
        FormBox[
         TemplateBox[{0., 0.}, "Spacer2"], TraditionalForm], {0.005, 0.}, {
         AbsoluteThickness[0.1]}}, {0.5, 
        FormBox[
         TemplateBox[{0., 0.}, "Spacer2"], TraditionalForm], {0.005, 0.}, {
         AbsoluteThickness[0.1]}}, {0.55, 
        FormBox[
         TemplateBox[{0., 0.}, "Spacer2"], TraditionalForm], {0.005, 0.}, {
         AbsoluteThickness[0.1]}}, {0.65, 
        FormBox[
         TemplateBox[{0., 0.}, "Spacer2"], TraditionalForm], {0.005, 0.}, {
         AbsoluteThickness[0.1]}}, {0.7, 
        FormBox[
         TemplateBox[{0., 0.}, "Spacer2"], TraditionalForm], {0.005, 0.}, {
         AbsoluteThickness[0.1]}}, {0.75, 
        FormBox[
         TemplateBox[{0., 0.}, "Spacer2"], TraditionalForm], {0.005, 0.}, {
         AbsoluteThickness[0.1]}}, {0.85, 
        FormBox[
         TemplateBox[{0., 0.}, "Spacer2"], TraditionalForm], {0.005, 0.}, {
         AbsoluteThickness[0.1]}}, {0.9, 
        FormBox[
         TemplateBox[{0., 0.}, "Spacer2"], TraditionalForm], {0.005, 0.}, {
         AbsoluteThickness[0.1]}}, {0.95, 
        FormBox[
         TemplateBox[{0., 0.}, "Spacer2"], TraditionalForm], {0.005, 0.}, {
         AbsoluteThickness[0.1]}}}}, {Automatic, {{0., 
        FormBox[
         TemplateBox[{0., 0.}, "Spacer2"], TraditionalForm], {0.01, 0.}, {
         AbsoluteThickness[0.1]}}, {500., 
        FormBox[
         TemplateBox[{0., 0.}, "Spacer2"], TraditionalForm], {0.01, 0.}, {
         AbsoluteThickness[0.1]}}, {1000., 
        FormBox[
         TemplateBox[{0., 0.}, "Spacer2"], TraditionalForm], {0.01, 0.}, {
         AbsoluteThickness[0.1]}}, {1500., 
        FormBox[
         TemplateBox[{0., 0.}, "Spacer2"], TraditionalForm], {0.01, 0.}, {
         AbsoluteThickness[0.1]}}, {2000., 
        FormBox[
         TemplateBox[{0., 0.}, "Spacer2"], TraditionalForm], {0.01, 0.}, {
         AbsoluteThickness[0.1]}}, {-500., 
        FormBox[
         TemplateBox[{0., 0.}, "Spacer2"], TraditionalForm], {0.005, 0.}, {
         AbsoluteThickness[0.1]}}, {-400., 
        FormBox[
         TemplateBox[{0., 0.}, "Spacer2"], TraditionalForm], {0.005, 0.}, {
         AbsoluteThickness[0.1]}}, {-300., 
        FormBox[
         TemplateBox[{0., 0.}, "Spacer2"], TraditionalForm], {0.005, 0.}, {
         AbsoluteThickness[0.1]}}, {-200., 
        FormBox[
         TemplateBox[{0., 0.}, "Spacer2"], TraditionalForm], {0.005, 0.}, {
         AbsoluteThickness[0.1]}}, {-100., 
        FormBox[
         TemplateBox[{0., 0.}, "Spacer2"], TraditionalForm], {0.005, 0.}, {
         AbsoluteThickness[0.1]}}, {100., 
        FormBox[
         TemplateBox[{0., 0.}, "Spacer2"], TraditionalForm], {0.005, 0.}, {
         AbsoluteThickness[0.1]}}, {200., 
        FormBox[
         TemplateBox[{0., 0.}, "Spacer2"], TraditionalForm], {0.005, 0.}, {
         AbsoluteThickness[0.1]}}, {300., 
        FormBox[
         TemplateBox[{0., 0.}, "Spacer2"], TraditionalForm], {0.005, 0.}, {
         AbsoluteThickness[0.1]}}, {400., 
        FormBox[
         TemplateBox[{0., 0.}, "Spacer2"], TraditionalForm], {0.005, 0.}, {
         AbsoluteThickness[0.1]}}, {600., 
        FormBox[
         TemplateBox[{0., 0.}, "Spacer2"], TraditionalForm], {0.005, 0.}, {
         AbsoluteThickness[0.1]}}, {700., 
        FormBox[
         TemplateBox[{0., 0.}, "Spacer2"], TraditionalForm], {0.005, 0.}, {
         AbsoluteThickness[0.1]}}, {800., 
        FormBox[
         TemplateBox[{0., 0.}, "Spacer2"], TraditionalForm], {0.005, 0.}, {
         AbsoluteThickness[0.1]}}, {900., 
        FormBox[
         TemplateBox[{0., 0.}, "Spacer2"], TraditionalForm], {0.005, 0.}, {
         AbsoluteThickness[0.1]}}, {1100., 
        FormBox[
         TemplateBox[{0., 0.}, "Spacer2"], TraditionalForm], {0.005, 0.}, {
         AbsoluteThickness[0.1]}}, {1200., 
        FormBox[
         TemplateBox[{0., 0.}, "Spacer2"], TraditionalForm], {0.005, 0.}, {
         AbsoluteThickness[0.1]}}, {1300., 
        FormBox[
         TemplateBox[{0., 0.}, "Spacer2"], TraditionalForm], {0.005, 0.}, {
         AbsoluteThickness[0.1]}}, {1400., 
        FormBox[
         TemplateBox[{0., 0.}, "Spacer2"], TraditionalForm], {0.005, 0.}, {
         AbsoluteThickness[0.1]}}, {1600., 
        FormBox[
         TemplateBox[{0., 0.}, "Spacer2"], TraditionalForm], {0.005, 0.}, {
         AbsoluteThickness[0.1]}}, {1700., 
        FormBox[
         TemplateBox[{0., 0.}, "Spacer2"], TraditionalForm], {0.005, 0.}, {
         AbsoluteThickness[0.1]}}, {1800., 
        FormBox[
         TemplateBox[{0., 0.}, "Spacer2"], TraditionalForm], {0.005, 0.}, {
         AbsoluteThickness[0.1]}}, {1900., 
        FormBox[
         TemplateBox[{0., 0.}, "Spacer2"], TraditionalForm], {0.005, 0.}, {
         AbsoluteThickness[0.1]}}, {2100., 
        FormBox[
         TemplateBox[{0., 0.}, "Spacer2"], TraditionalForm], {0.005, 0.}, {
         AbsoluteThickness[0.1]}}, {2200., 
        FormBox[
         TemplateBox[{0., 0.}, "Spacer2"], TraditionalForm], {0.005, 0.}, {
         AbsoluteThickness[0.1]}}, {2300., 
        FormBox[
         TemplateBox[{0., 0.}, "Spacer2"], TraditionalForm], {0.005, 0.}, {
         AbsoluteThickness[0.1]}}, {2400., 
        FormBox[
         TemplateBox[{0., 0.}, "Spacer2"], TraditionalForm], {0.005, 0.}, {
         AbsoluteThickness[0.1]}}, {2500., 
        FormBox[
         TemplateBox[{0., 0.}, "Spacer2"], TraditionalForm], {0.005, 0.}, {
         AbsoluteThickness[0.1]}}}}}],
  GridLines->{None, None},
  GridLinesStyle->Directive[
    GrayLevel[0.5, 0.4]],
  ImagePadding->All,
  Method->{
   "DefaultBoundaryStyle" -> Automatic, "DefaultMeshStyle" -> 
    AbsolutePointSize[6], "ScalingFunctions" -> None, 
    "CoordinatesToolOptions" -> {"DisplayFunction" -> ({
        (Identity[#]& )[
         Part[#, 1]], 
        (Identity[#]& )[
         Part[#, 2]]}& ), "CopiedValueFunction" -> ({
        (Identity[#]& )[
         Part[#, 1]], 
        (Identity[#]& )[
         Part[#, 2]]}& )}},
  PlotRange->{All, {0, 1}},
  PlotRangeClipping->True,
  PlotRangePadding->{{
     Scaled[0.02], 
     Scaled[0.02]}, {0, 0}},
  Ticks->{Automatic, Automatic}]], "Output",
 CellChangeTimes->{
  3.684661912054099*^9, 3.684733953966024*^9, 3.6847409537559223`*^9, {
   3.684747283365859*^9, 3.684747317399866*^9}, 3.684748987557778*^9, {
   3.6848178282328873`*^9, 3.6848178407216454`*^9}, 3.684822210475675*^9, {
   3.684829362738043*^9, 3.684829392260804*^9}, {3.684831776987596*^9, 
   3.6848317829931183`*^9}, 3.684831836494802*^9, 3.6848318778377*^9, 
   3.6848319944934483`*^9, 3.684832037972781*^9, 3.684835183762586*^9, 
   3.684835381847205*^9, {3.6848355188432827`*^9, 3.684835544939165*^9}, 
   3.684836027899284*^9, 3.68483693922314*^9, {3.684838707642909*^9, 
   3.684838732443029*^9}, {3.684838795354767*^9, 3.684838824905204*^9}, 
   3.684838971491027*^9, 3.684839200678616*^9, {3.6848393437158213`*^9, 
   3.6848393617505198`*^9}, 3.684839695177747*^9, {3.685162755107039*^9, 
   3.685162798014323*^9}, 3.685164361632869*^9, 3.6852541706293993`*^9, 
   3.6856973845303926`*^9, 3.6856974190533037`*^9, 3.685697800152506*^9, {
   3.6856986381889257`*^9, 3.6856986496977367`*^9}, 3.685768374980072*^9, {
   3.685939928935617*^9, 3.6859399410155287`*^9}, 3.685940627316444*^9, 
   3.685941597351122*^9, 3.686029862795341*^9, 3.686029923635639*^9, 
   3.686040111323369*^9, 3.686040857140101*^9, 3.686040900243663*^9, 
   3.686040963214512*^9, 3.6860411311609907`*^9, 3.68604603675844*^9, 
   3.6860479521766768`*^9, 3.686048099297865*^9, 3.686384262112653*^9, 
   3.69319935124623*^9, 3.693323713481038*^9, 3.6960513235065737`*^9, {
   3.7009968223873367`*^9, 3.700996831356036*^9}, 3.700997211862028*^9, 
   3.7017555848822527`*^9, 3.702027393106148*^9, 3.702269649372567*^9, 
   3.711690439267309*^9, 3.711858772044792*^9, 3.716022107974442*^9, 
   3.730196950049666*^9, 3.732339860925838*^9, 3.751283656273028*^9, 
   3.751366845700253*^9, 3.753525469489459*^9, 3.753528895561267*^9, 
   3.753599055188478*^9, 3.756490429822266*^9, 3.757251843001367*^9, 
   3.757334783439979*^9, 3.7573372431142178`*^9, 3.757338006412825*^9, 
   3.757399015559483*^9, 3.757658864200511*^9, 3.757682232524995*^9, 
   3.758277412373404*^9, 3.762246079133131*^9, 3.7657110024162207`*^9, 
   3.7670015671149282`*^9, 3.7755629235909*^9, 3.7758058226879272`*^9, 
   3.775971712509789*^9, 3.7759721228303623`*^9, 3.7759941981258793`*^9, 
   3.7759944876580257`*^9, 3.780741576106144*^9, 3.780746239856667*^9, 
   3.780904756694902*^9},ExpressionUUID->"2ce0f42f-65f6-44f5-85f8-\
061a706b33c3"]
}, Closed]],

Cell["h = 0.9", "Text",
 CellChangeTimes->{{3.684586843468968*^9, 
  3.6845868452678633`*^9}},ExpressionUUID->"0a784b09-418c-4388-9fb7-\
7009206d114a"],

Cell[BoxData[{
 RowBox[{
  RowBox[{"PiRelh09s095", "=", 
   RowBox[{
    RowBox[{"Import", "[", 
     RowBox[{
     "\"\<SLIM_F09/StatsProc_R_2000_h_0.9_self_0.95_f_1e-04_10b_SLIM.dat\>\"",
       ",", "\"\<Table\>\""}], "]"}], "[", 
    RowBox[{"[", "10", "]"}], "]"}]}], ";"}], "\[IndentingNewLine]", 
 RowBox[{
  RowBox[{"PiRelh09s095CIB", "=", 
   RowBox[{
    RowBox[{"Import", "[", 
     RowBox[{
     "\"\<SLIM_F09/StatsProc_R_2000_h_0.9_self_0.95_f_1e-04_10b_SLIM.dat\>\"",
       ",", "\"\<Table\>\""}], "]"}], "[", 
    RowBox[{"[", "11", "]"}], "]"}]}], ";"}], "\[IndentingNewLine]", 
 RowBox[{
  RowBox[{"PiRelh09s095CIT", "=", 
   RowBox[{
    RowBox[{"Import", "[", 
     RowBox[{
     "\"\<SLIM_F09/StatsProc_R_2000_h_0.9_self_0.95_f_1e-04_10b_SLIM.dat\>\"",
       ",", "\"\<Table\>\""}], "]"}], "[", 
    RowBox[{"[", "12", "]"}], "]"}]}], ";"}], "\[IndentingNewLine]", 
 RowBox[{
  RowBox[{"PiRelh09s095S", "=", 
   RowBox[{"Partition", "[", 
    RowBox[{
     RowBox[{"Riffle", "[", 
      RowBox[{
       RowBox[{"Partition", "[", 
        RowBox[{
         RowBox[{"Riffle", "[", 
          RowBox[{"Rin", ",", "PiRelh09s095"}], "]"}], ",", "2"}], "]"}], ",", 
       RowBox[{"Map", "[", 
        RowBox[{"ErrorBar", ",", 
         RowBox[{"Partition", "[", 
          RowBox[{
           RowBox[{"Riffle", "[", 
            RowBox[{
             RowBox[{"-", "PiRelh09s095CIB"}], ",", "PiRelh09s095CIT"}], 
            "]"}], ",", "2"}], "]"}]}], "]"}]}], "]"}], ",", "2"}], "]"}]}], 
  ";"}]}], "Input",
 CellChangeTimes->{{3.653653036260165*^9, 3.653653104164641*^9}, {
   3.6536534558138323`*^9, 3.653653492364831*^9}, {3.6536541759432163`*^9, 
   3.653654187606119*^9}, {3.654002804038301*^9, 3.654002848570283*^9}, {
   3.65400707613225*^9, 3.65400714761635*^9}, {3.654007181678842*^9, 
   3.654007213974663*^9}, {3.6540072536782303`*^9, 3.654007257582032*^9}, {
   3.654016049212839*^9, 3.654016121962118*^9}, {3.6540167048861723`*^9, 
   3.654016713740767*^9}, {3.654017458143495*^9, 3.65401746554847*^9}, {
   3.654017547522593*^9, 3.654017558925556*^9}, {3.654018616166*^9, 
   3.654018634837932*^9}, {3.6540187358919077`*^9, 3.6540187714746523`*^9}, {
   3.654022017780428*^9, 3.654022129485979*^9}, {3.654022295188756*^9, 
   3.654022326389936*^9}, {3.654022369299567*^9, 3.654022373795104*^9}, {
   3.654022407404544*^9, 3.654022459634942*^9}, {3.654022668283675*^9, 
   3.6540226743699827`*^9}, 3.654383216193337*^9, {3.654383348043723*^9, 
   3.654383394709196*^9}, {3.654383430016759*^9, 3.654383531272525*^9}, {
   3.654425039055666*^9, 3.6544250435341263`*^9}, {3.654425167667512*^9, 
   3.6544251734340143`*^9}, {3.6544253061766033`*^9, 
   3.6544253102463903`*^9}, {3.654439013613021*^9, 3.654439015235106*^9}, {
   3.654439135694812*^9, 3.654439143222514*^9}, {3.6544401018270397`*^9, 
   3.654440173366612*^9}, {3.654440292940403*^9, 3.654440296563925*^9}, {
   3.654440329735461*^9, 3.654440346069376*^9}, {3.654440385306116*^9, 
   3.654440388888916*^9}, {3.654440485030156*^9, 3.654440487917371*^9}, {
   3.6544405261329603`*^9, 3.654440580408437*^9}, {3.654440933517931*^9, 
   3.6544409376296673`*^9}, {3.654441049110503*^9, 3.6544410688999147`*^9}, {
   3.654441392686808*^9, 3.654441396014359*^9}, {3.654441507935905*^9, 
   3.654441509900654*^9}, {3.6544415412971077`*^9, 3.654441545956717*^9}, {
   3.654441577827374*^9, 3.654441620032895*^9}, {3.65444165376261*^9, 
   3.654441710909322*^9}, {3.654442359884213*^9, 3.654442365595182*^9}, {
   3.6544429337443657`*^9, 3.65444294030766*^9}, {3.654443020868534*^9, 
   3.654443025692136*^9}, {3.654443163623163*^9, 3.65444316894974*^9}, {
   3.6544472542595663`*^9, 3.654447281727892*^9}, {3.65451655187488*^9, 
   3.6545165750178013`*^9}, {3.6842273340186443`*^9, 3.68422741476595*^9}, {
   3.684227452460857*^9, 3.684227482653543*^9}, 3.684227634134616*^9, {
   3.684227866080183*^9, 3.684227892468285*^9}, {3.6842282821802*^9, 
   3.684228336750095*^9}, {3.6847339035827103`*^9, 3.68473394293469*^9}, {
   3.68474897885672*^9, 3.684748979032939*^9}, {3.68481783461222*^9, 
   3.684817834755838*^9}, 3.684821754785265*^9, {3.684821996839505*^9, 
   3.684822011574394*^9}, {3.6848221240249157`*^9, 3.684822185137055*^9}, {
   3.684829405725795*^9, 3.684829418413351*^9}, {3.684829951333605*^9, 
   3.68483000776892*^9}, {3.684830480095613*^9, 3.684830491720417*^9}, {
   3.684835940474885*^9, 3.684835994662821*^9}, {3.684837070304851*^9, 
   3.6848370816388483`*^9}, {3.6857683863365717`*^9, 
   3.6857684387978687`*^9}, {3.685941929639019*^9, 3.685941989431364*^9}, 
   3.686384266349362*^9, {3.693199743707529*^9, 3.693199822243849*^9}, {
   3.693323686441518*^9, 3.6933236941282463`*^9}, {3.696051334186984*^9, 
   3.696051344753508*^9}, {3.701755599324317*^9, 3.7017556196425447`*^9}, {
   3.702027398124339*^9, 3.702027400859927*^9}, {3.7323398632947483`*^9, 
   3.732339866566512*^9}, {3.753525420011221*^9, 3.753525420020755*^9}, {
   3.7535254903508463`*^9, 
   3.753525494294716*^9}},ExpressionUUID->"43865ac1-fa56-46cf-8808-\
2164c6712c48"],

Cell[CellGroupData[{

Cell[BoxData[
 RowBox[{"Ph09s095", "=", 
  RowBox[{"Plot", "[", 
   RowBox[{
    RowBox[{"{", 
     RowBox[{
      RowBox[{"PWR2B", "[", 
       RowBox[{"5000", ",", "0.05", ",", "0.9", ",", "0.95", ",", "R", ",", 
        RowBox[{"Boostp0", "[", 
         RowBox[{"5000", ",", "0.05", ",", "0.9", ",", "0.95"}], "]"}]}], 
       "]"}], ",", 
      RowBox[{"ExPiSV", "[", 
       RowBox[{"5000", ",", "0.05", ",", "0.9", ",", "0.95", ",", 
        FractionBox["R", "10000"], ",", 
        RowBox[{"Boostp0", "[", 
         RowBox[{"5000", ",", "0.05", ",", "0.9", ",", "0.95"}], "]"}]}], 
       "]"}]}], "}"}], ",", 
    RowBox[{"{", 
     RowBox[{"R", ",", "0", ",", "2000"}], "}"}], ",", 
    RowBox[{"PlotStyle", "\[Rule]", 
     RowBox[{"{", " ", 
      RowBox[{
       RowBox[{"{", 
        RowBox[{"Blue", ",", "Thick", ",", "Dashed"}], "}"}], ",", 
       RowBox[{"{", 
        RowBox[{"Blue", ",", "Thick"}], "}"}]}], "}"}]}], ",", 
    RowBox[{"PlotRange", "\[Rule]", 
     RowBox[{"{", 
      RowBox[{"All", ",", 
       RowBox[{"{", 
        RowBox[{"0", ",", "1"}], "}"}]}], "}"}]}], ",", 
    RowBox[{"Frame", "\[Rule]", 
     RowBox[{"{", 
      RowBox[{
       RowBox[{"{", 
        RowBox[{"True", ",", "False"}], "}"}], ",", 
       RowBox[{"{", 
        RowBox[{"True", ",", "False"}], "}"}]}], "}"}]}], ",", 
    RowBox[{"BaseStyle", "\[Rule]", 
     RowBox[{"{", 
      RowBox[{
       RowBox[{"FontWeight", "\[Rule]", "\"\<Bold\>\""}], ",", 
       RowBox[{"FontColor", "\[Rule]", "Black"}], ",", 
       RowBox[{"FontSize", "\[Rule]", "12"}]}], "}"}]}]}], "]"}]}]], "Input",
 CellChangeTimes->{{3.684227538393523*^9, 3.684227603833303*^9}, {
   3.684227730211833*^9, 3.68422774259484*^9}, {3.6842283406544333`*^9, 
   3.684228345457122*^9}, {3.684557435169381*^9, 3.68455745401717*^9}, {
   3.6845576224989767`*^9, 3.684557643540031*^9}, {3.6845868498524103`*^9, 
   3.6845868683734922`*^9}, {3.684587002315187*^9, 3.684587046431834*^9}, {
   3.6845873094973993`*^9, 3.684587329492815*^9}, {3.684587545090302*^9, 
   3.6845875686463833`*^9}, {3.6845918217887697`*^9, 
   3.6845918220827436`*^9}, {3.68459185964157*^9, 3.684591882751659*^9}, {
   3.684592991549758*^9, 3.684592992219558*^9}, {3.684593291371875*^9, 
   3.684593291897559*^9}, {3.684595297720635*^9, 3.68459532793045*^9}, {
   3.684595454216943*^9, 3.684595460022069*^9}, {3.6846465073794727`*^9, 
   3.684646573204537*^9}, {3.684661921757881*^9, 3.6846619289427032`*^9}, {
   3.684662333887332*^9, 3.6846623586236267`*^9}, {3.684734026788435*^9, 
   3.684734039276486*^9}, {3.684734146121972*^9, 3.6847342396068277`*^9}, {
   3.684734452033104*^9, 3.684734452350792*^9}, {3.6847409695198383`*^9, 
   3.684740972753953*^9}, {3.684747349811399*^9, 3.684747380718883*^9}, {
   3.684817872195365*^9, 3.6848178967384663`*^9}, {3.6848300167472754`*^9, 
   3.684830026648168*^9}, 3.684831786541481*^9, {3.684831886088484*^9, 
   3.684831905815484*^9}, {3.684831998036487*^9, 3.684831999300391*^9}, {
   3.6848320406432333`*^9, 3.6848320409470367`*^9}, {3.684835819070594*^9, 
   3.684835843516361*^9}, 3.684835895498893*^9, {3.684837087073048*^9, 
   3.684837087488553*^9}, {3.68483883371845*^9, 3.684838839811495*^9}, {
   3.685162805312148*^9, 3.685162819138647*^9}, 3.68516287867065*^9, {
   3.685164367499716*^9, 3.685164373370987*^9}, {3.6857697753498297`*^9, 
   3.685769788626636*^9}, {3.685941992031363*^9, 3.6859420003652782`*^9}, {
   3.686029869529702*^9, 3.686029872297605*^9}, {3.686040117142848*^9, 
   3.686040120150494*^9}, {3.686040966844289*^9, 3.686041006363172*^9}, {
   3.686041134323432*^9, 3.686041141186844*^9}, {3.686046042369357*^9, 
   3.686046048160872*^9}, {3.693199825540237*^9, 3.6931998312203407`*^9}, 
   3.696051347880907*^9, {3.700997215939416*^9, 3.7009972161641903`*^9}, {
   3.701755626906447*^9, 3.701755639260041*^9}, {3.7020274073441887`*^9, 
   3.702027409404294*^9}, {3.716022113745286*^9, 3.716022116272237*^9}, {
   3.730196954625678*^9, 3.730196958542964*^9}, {3.751283705060294*^9, 
   3.7512837119621696`*^9}, {3.753525498571725*^9, 3.7535255007197847`*^9}, 
   3.75733804748356*^9, {3.757415458695092*^9, 3.757415459182626*^9}, {
   3.7622459316088133`*^9, 3.762245931613414*^9}, {3.765710944050091*^9, 
   3.7657109457704897`*^9}},ExpressionUUID->"73da03fd-1d7b-4820-b67d-\
e4f25343bad9"],

Cell[BoxData[
 GraphicsBox[{{{}, {}, 
    TagBox[
     {RGBColor[0, 0, 1], Thickness[Large], Opacity[1.], 
      Dashing[{Small, Small}], LineBox[CompressedData["
1:eJwVz3s01AkUB/AJWZNTSEmU0mxnKxXrESnu9YhGgzW1tKrxjOXYkdZ6TiKv
iM14DGnMb8YuWW10apVXKmxsbWHOspRUY/UYM/PTTA8taX/7xz3f8zn33PM9
1zI8nn1Ui0aj+VLzf06r51leUYuBRss8mHGP53q8LtXOUzIJtAZ5cWJkMKTo
K6NWSzRAa/ytppsTC+ld9TQdiTZm9jCb2/anwcfKbN8PYmPEuCj7KZdC6NJR
azRiBobWnbSuXl4NFrs2e78W2+FX9X/rbrvxC/iN9M6QYg/sT2nhXzNpA+Rn
6+9JPIDl2hfsRbf6wUgTeJkfwcEdpOfaLSeGwLUjJeCEYSQ2JE97jC4aAfH3
XZfGD8ZgaGi20ifmIUwwH0vnvLgYLHWsNDWbgKP70pThAwl4zSrMtWj0Kbi1
v9cZ4CaiQVnl+Ko4Gei3PqOZP0tCePIxJK5rEqxee3N3n07FwfmqIV29KXBu
M7vlosVDiR1L12vNc2hmhmy8E5+BE7ZK33LDF3BjieGCUUEmsp2ydN4svACz
1vpHl3uyMIKTx/rrzkvYkD2X0G6ajYojU7SEglfAsaWX5kfnoB98ty3dXg5G
m31/7iVyscPvkOptjxziXfzj49R5mBwTxn7qPw2e5/K35mw/jRtGLGwcfp+G
3uUZtbq5BTh71vhouKMCko9tq2UNF+JtYs649bwCJCuNy7UMinA8iWE0RVL7
0WuujIhiPHi/9KTKTQm9spJHV8U/YiL9YWVHnhI8hxhaeqNn0Tl2lC3sUUIr
t/3YZHkJOjIPrdD7pIQC04yxNFs++p2bUctsVGAzJBZ5P+ZjwBKCfjxMBTNz
xKZ3OaVoynZy2Fikgjif9ouHLcvQYqzpm/lmFdy4YHdm9m4ZynpCYtRSFdzd
1B/BiinHKw4l5ntnVPDafOeiUzoVaOf9tRyXkKBcS59T/FqBvbz+YDGDhDqP
N0oDHwE2pCytVTiRYJvi6vLtGwEeOpwkbfYlIX3wp9yUskrc3989aB5CwuPq
qdJY6yocbqIP5HNJWJmYN88frULtjnZ3wQkS6AnuIQlJ53C1IlC6s5AEKe+I
RZ5lNa7q/PyzQgEJLf8eqOX9UY2TstmlIRIS9guj11lFnUdrAbctuZGEPtbY
7DJDIdpcSrsVdJWEd+uj7jU2CXHnl3Lde+0kQPRA+CafGkzp5LpH3iaB01kZ
+Ehdg8wgy5GRPhKcHNI9vEpEmHnmgQbvkzCS7r5lcZkIO1j850GUf+imG/VW
iJApnH7ApXzFv2rC7bwIs4dTM4WUt8a2pLrUU/e3M6PfU15PkM32nSI88jGA
efEB9R89cg3jpQidczg8/UESGvyttGVyEe6pMLGypOwlUL8SK0WYIPkwsINy
DiPruoVGhNuL2fNhlBdcRGyzBRG6cv98cp2y+vjoaaMVBO4tuTkcNkRCSRsR
P2hCYJBw16skyta06MCzqwnsw82aM5Tjit8ylq4jUHk1Vt5C+fmF5Tf1thDI
4X2KokupPtVYXd9WAhNKs7ZbUGY4SIryrAnsH6hU2FIO7bYO1nEgMEDGZx2m
vKD3HnscCWz0yFAdo1zj3/XFKWcCy/8xyM+lvFuQu8zNhUBP3X0m1ZQfjrPe
fgIC517YCZso/wc8hGFv
       "]]},
     Annotation[#, "Charting`Private`Tag$158257#1"]& ], 
    TagBox[
     {RGBColor[0, 0, 1], Thickness[Large], Opacity[1.], 
      LineBox[CompressedData["
1:eJwVx3081AccwHEdNTrDJb2KOuTVPDZCYzjfr4fppTRLolqpOVEmOlOdmJU7
Twt5for7nVtHM6WXHiaTzcMq8hqy7DxVHpJzv5+HU3m4du32x+f1eb1NQ2MC
TtDU1NT2qvr/Mvl7P5/w1VCHusynLXHuseJ4B+/KcZA0cX54uGY/cOlU+KbK
BeiajPJV0NiQ0FylplGpjrcXb5yuUsTCv8W8vctCfRTbs5YsqGRo1pAvLAjN
sNGjtonTkwdMV8td80IHDB5sKZQUi+DL/va5WaEXFmeZR3ZY1gPm8uhfxAVi
amxNfROtFRgLQbdy2SEYuPJkLK2gA9x/4+77Xi8MnWjMqsfbe0D4XfON4YOn
8FDr31326X3w3HfkqcInGvVPMMW17H44secCFdrNwRjH1osBzgPg0bio0R0d
h5tb6dIXLUNAbxhVMxo9h9rHI2gfzYyA9fyuaLf0eDzZtP7Aeu2X4HLf8A8W
LRH92OWMueWXUOd7bNvDmCSUN8+HcHpH4cFaPSUj4yK6RWaP+/48BoYNVUO3
2i5hv2va2SD2OGzlKTiNG3loHeIy2LVlAkLstfLSIvio7Sm1H3g4AQzLvdfa
iRQU/bVYZ3ToFcSw/GOi5Kl4Z0JpGUa+Au/SNBv+p+mYrffstGHUJLSvSxKt
ScnA6Vnvc23kJJw/s13k9+xH5EnmZhihr6HSQL+AppuJe2gpPcaPX8N5yT13
M3YWVl833fCN7RS0j+UM3RZmo7kiXzcsYwq8e81ompIryAw52WE0PAUN0Y1n
xgtyMFyd6DW1k0LGxqSBC/a5+GRQ3lUYLwW7XqFg10gu9m66JXZsl8KcgrB4
x89DK5mVa5fmNETtbvzliGk+Pg+8GSzznoYH1Q6XlzrzMabzkcg5eRo6LR6z
/U4VoIHmMWPthmmYN/p8VbJGIdI5a3YMSqeB2qKlIGsLUbrUt6F7swzEXm8o
3d1FmLhjm121rwzsue6sk2+KcE5Et007L4OEnp9SuPnFSC3zjywSMhgpe5UX
aVuCNbo8T96fMjCIS32fKynBNMY1VzopAy2O5zHOuVL8RF19WF+HhKeJR5mp
pmU44rVPqbQj4e5KoCixowyzfSpefLuPhP3lEcbW4VfxyIpStiWahEd+A0s6
euXYEF99WHyZhHcm4U9qbpajG69Av1dMAkR0h1rsrsCvfCdM3JtJCGkqDhqS
V2CbQ0dn7D8kOO9M8PLJEeBUGdekjyKhP8HTanW+AI3dS0WOMyScbdVitBcK
sNZaU69I5Xr/kuceVwUoqJisPThLgk3k3XhWlQBTMlmzw3MkmBCzdY5NAjTP
pF8dXSBBSytss9mUyrKcO0PLJFz3t1YfmxagleRljcsKCT5FcqmQEqBtrWVW
qcp8s0u/MhcEeGm20SBYQYKSJQgwVApw5Nlpp973JMhjJemM9QTmcYmWlg8k
5NwnYno2EKjLp+KN1SiwVYsIurKJwPmgNOb3KkdlvTX72JjAyL56G+dVFExW
r/td04rA4ADu0Rs0CvgzA+JHNgSS3be5a9UpMNtZmZlqS+AHkn0xQuXjrbaH
NXYSeO/AZwdMNShQai5imxOBJe2hW5NUrvBvNk92IVDDcOPwoMpuRSk6HiwC
t4V9ney0moLBYb+3H4BAnbodBgUq/wdckVti
       "]]},
     Annotation[#, "Charting`Private`Tag$158257#2"]& ]}, {}, {}},
  AspectRatio->NCache[GoldenRatio^(-1), 0.6180339887498948],
  Axes->{True, True},
  AxesLabel->{None, None},
  AxesOrigin->{0, 0},
  BaseStyle->{FontWeight -> "Bold", FontColor -> GrayLevel[0], FontSize -> 12},
  DisplayFunction->Identity,
  Frame->{{True, False}, {True, False}},
  FrameLabel->{{None, None}, {None, None}},
  FrameTicks->FrontEndValueCache[{{Automatic, 
      Charting`ScaledFrameTicks[{Identity, Identity}]}, {Automatic, 
      Charting`ScaledFrameTicks[{Identity, Identity}]}}, {{Automatic, {{0., 
        FormBox[
         TemplateBox[{0., 0.}, "Spacer2"], TraditionalForm], {0.01, 0.}, {
         AbsoluteThickness[0.1]}}, {0.2, 
        FormBox[
         TemplateBox[{0., 0.}, "Spacer2"], TraditionalForm], {0.01, 0.}, {
         AbsoluteThickness[0.1]}}, {0.4, 
        FormBox[
         TemplateBox[{0., 0.}, "Spacer2"], TraditionalForm], {0.01, 0.}, {
         AbsoluteThickness[0.1]}}, {0.6, 
        FormBox[
         TemplateBox[{0., 0.}, "Spacer2"], TraditionalForm], {0.01, 0.}, {
         AbsoluteThickness[0.1]}}, {0.8, 
        FormBox[
         TemplateBox[{0., 0.}, "Spacer2"], TraditionalForm], {0.01, 0.}, {
         AbsoluteThickness[0.1]}}, {1., 
        FormBox[
         TemplateBox[{0., 0.}, "Spacer2"], TraditionalForm], {0.01, 0.}, {
         AbsoluteThickness[0.1]}}, {0.05, 
        FormBox[
         TemplateBox[{0., 0.}, "Spacer2"], TraditionalForm], {0.005, 0.}, {
         AbsoluteThickness[0.1]}}, {0.1, 
        FormBox[
         TemplateBox[{0., 0.}, "Spacer2"], TraditionalForm], {0.005, 0.}, {
         AbsoluteThickness[0.1]}}, {0.15, 
        FormBox[
         TemplateBox[{0., 0.}, "Spacer2"], TraditionalForm], {0.005, 0.}, {
         AbsoluteThickness[0.1]}}, {0.25, 
        FormBox[
         TemplateBox[{0., 0.}, "Spacer2"], TraditionalForm], {0.005, 0.}, {
         AbsoluteThickness[0.1]}}, {0.3, 
        FormBox[
         TemplateBox[{0., 0.}, "Spacer2"], TraditionalForm], {0.005, 0.}, {
         AbsoluteThickness[0.1]}}, {0.35, 
        FormBox[
         TemplateBox[{0., 0.}, "Spacer2"], TraditionalForm], {0.005, 0.}, {
         AbsoluteThickness[0.1]}}, {0.45, 
        FormBox[
         TemplateBox[{0., 0.}, "Spacer2"], TraditionalForm], {0.005, 0.}, {
         AbsoluteThickness[0.1]}}, {0.5, 
        FormBox[
         TemplateBox[{0., 0.}, "Spacer2"], TraditionalForm], {0.005, 0.}, {
         AbsoluteThickness[0.1]}}, {0.55, 
        FormBox[
         TemplateBox[{0., 0.}, "Spacer2"], TraditionalForm], {0.005, 0.}, {
         AbsoluteThickness[0.1]}}, {0.65, 
        FormBox[
         TemplateBox[{0., 0.}, "Spacer2"], TraditionalForm], {0.005, 0.}, {
         AbsoluteThickness[0.1]}}, {0.7, 
        FormBox[
         TemplateBox[{0., 0.}, "Spacer2"], TraditionalForm], {0.005, 0.}, {
         AbsoluteThickness[0.1]}}, {0.75, 
        FormBox[
         TemplateBox[{0., 0.}, "Spacer2"], TraditionalForm], {0.005, 0.}, {
         AbsoluteThickness[0.1]}}, {0.85, 
        FormBox[
         TemplateBox[{0., 0.}, "Spacer2"], TraditionalForm], {0.005, 0.}, {
         AbsoluteThickness[0.1]}}, {0.9, 
        FormBox[
         TemplateBox[{0., 0.}, "Spacer2"], TraditionalForm], {0.005, 0.}, {
         AbsoluteThickness[0.1]}}, {0.95, 
        FormBox[
         TemplateBox[{0., 0.}, "Spacer2"], TraditionalForm], {0.005, 0.}, {
         AbsoluteThickness[0.1]}}}}, {Automatic, {{0., 
        FormBox[
         TemplateBox[{0., 0.}, "Spacer2"], TraditionalForm], {0.01, 0.}, {
         AbsoluteThickness[0.1]}}, {500., 
        FormBox[
         TemplateBox[{0., 0.}, "Spacer2"], TraditionalForm], {0.01, 0.}, {
         AbsoluteThickness[0.1]}}, {1000., 
        FormBox[
         TemplateBox[{0., 0.}, "Spacer2"], TraditionalForm], {0.01, 0.}, {
         AbsoluteThickness[0.1]}}, {1500., 
        FormBox[
         TemplateBox[{0., 0.}, "Spacer2"], TraditionalForm], {0.01, 0.}, {
         AbsoluteThickness[0.1]}}, {2000., 
        FormBox[
         TemplateBox[{0., 0.}, "Spacer2"], TraditionalForm], {0.01, 0.}, {
         AbsoluteThickness[0.1]}}, {-500., 
        FormBox[
         TemplateBox[{0., 0.}, "Spacer2"], TraditionalForm], {0.005, 0.}, {
         AbsoluteThickness[0.1]}}, {-400., 
        FormBox[
         TemplateBox[{0., 0.}, "Spacer2"], TraditionalForm], {0.005, 0.}, {
         AbsoluteThickness[0.1]}}, {-300., 
        FormBox[
         TemplateBox[{0., 0.}, "Spacer2"], TraditionalForm], {0.005, 0.}, {
         AbsoluteThickness[0.1]}}, {-200., 
        FormBox[
         TemplateBox[{0., 0.}, "Spacer2"], TraditionalForm], {0.005, 0.}, {
         AbsoluteThickness[0.1]}}, {-100., 
        FormBox[
         TemplateBox[{0., 0.}, "Spacer2"], TraditionalForm], {0.005, 0.}, {
         AbsoluteThickness[0.1]}}, {100., 
        FormBox[
         TemplateBox[{0., 0.}, "Spacer2"], TraditionalForm], {0.005, 0.}, {
         AbsoluteThickness[0.1]}}, {200., 
        FormBox[
         TemplateBox[{0., 0.}, "Spacer2"], TraditionalForm], {0.005, 0.}, {
         AbsoluteThickness[0.1]}}, {300., 
        FormBox[
         TemplateBox[{0., 0.}, "Spacer2"], TraditionalForm], {0.005, 0.}, {
         AbsoluteThickness[0.1]}}, {400., 
        FormBox[
         TemplateBox[{0., 0.}, "Spacer2"], TraditionalForm], {0.005, 0.}, {
         AbsoluteThickness[0.1]}}, {600., 
        FormBox[
         TemplateBox[{0., 0.}, "Spacer2"], TraditionalForm], {0.005, 0.}, {
         AbsoluteThickness[0.1]}}, {700., 
        FormBox[
         TemplateBox[{0., 0.}, "Spacer2"], TraditionalForm], {0.005, 0.}, {
         AbsoluteThickness[0.1]}}, {800., 
        FormBox[
         TemplateBox[{0., 0.}, "Spacer2"], TraditionalForm], {0.005, 0.}, {
         AbsoluteThickness[0.1]}}, {900., 
        FormBox[
         TemplateBox[{0., 0.}, "Spacer2"], TraditionalForm], {0.005, 0.}, {
         AbsoluteThickness[0.1]}}, {1100., 
        FormBox[
         TemplateBox[{0., 0.}, "Spacer2"], TraditionalForm], {0.005, 0.}, {
         AbsoluteThickness[0.1]}}, {1200., 
        FormBox[
         TemplateBox[{0., 0.}, "Spacer2"], TraditionalForm], {0.005, 0.}, {
         AbsoluteThickness[0.1]}}, {1300., 
        FormBox[
         TemplateBox[{0., 0.}, "Spacer2"], TraditionalForm], {0.005, 0.}, {
         AbsoluteThickness[0.1]}}, {1400., 
        FormBox[
         TemplateBox[{0., 0.}, "Spacer2"], TraditionalForm], {0.005, 0.}, {
         AbsoluteThickness[0.1]}}, {1600., 
        FormBox[
         TemplateBox[{0., 0.}, "Spacer2"], TraditionalForm], {0.005, 0.}, {
         AbsoluteThickness[0.1]}}, {1700., 
        FormBox[
         TemplateBox[{0., 0.}, "Spacer2"], TraditionalForm], {0.005, 0.}, {
         AbsoluteThickness[0.1]}}, {1800., 
        FormBox[
         TemplateBox[{0., 0.}, "Spacer2"], TraditionalForm], {0.005, 0.}, {
         AbsoluteThickness[0.1]}}, {1900., 
        FormBox[
         TemplateBox[{0., 0.}, "Spacer2"], TraditionalForm], {0.005, 0.}, {
         AbsoluteThickness[0.1]}}, {2100., 
        FormBox[
         TemplateBox[{0., 0.}, "Spacer2"], TraditionalForm], {0.005, 0.}, {
         AbsoluteThickness[0.1]}}, {2200., 
        FormBox[
         TemplateBox[{0., 0.}, "Spacer2"], TraditionalForm], {0.005, 0.}, {
         AbsoluteThickness[0.1]}}, {2300., 
        FormBox[
         TemplateBox[{0., 0.}, "Spacer2"], TraditionalForm], {0.005, 0.}, {
         AbsoluteThickness[0.1]}}, {2400., 
        FormBox[
         TemplateBox[{0., 0.}, "Spacer2"], TraditionalForm], {0.005, 0.}, {
         AbsoluteThickness[0.1]}}, {2500., 
        FormBox[
         TemplateBox[{0., 0.}, "Spacer2"], TraditionalForm], {0.005, 0.}, {
         AbsoluteThickness[0.1]}}}}}],
  GridLines->{None, None},
  GridLinesStyle->Directive[
    GrayLevel[0.5, 0.4]],
  ImagePadding->All,
  Method->{
   "DefaultBoundaryStyle" -> Automatic, "DefaultMeshStyle" -> 
    AbsolutePointSize[6], "ScalingFunctions" -> None, 
    "CoordinatesToolOptions" -> {"DisplayFunction" -> ({
        (Identity[#]& )[
         Part[#, 1]], 
        (Identity[#]& )[
         Part[#, 2]]}& ), "CopiedValueFunction" -> ({
        (Identity[#]& )[
         Part[#, 1]], 
        (Identity[#]& )[
         Part[#, 2]]}& )}},
  PlotRange->{All, {0, 1}},
  PlotRangeClipping->True,
  PlotRangePadding->{{
     Scaled[0.02], 
     Scaled[0.02]}, {0, 0}},
  Ticks->{Automatic, Automatic}]], "Output",
 CellChangeTimes->{{3.684747357935053*^9, 3.68474738120549*^9}, {
   3.684817851277645*^9, 3.68481789727107*^9}, 3.684830028888154*^9, 
   3.6848317870178967`*^9, 3.684831839247444*^9, {3.684831886953191*^9, 
   3.684831906083108*^9}, 3.684831999595396*^9, 3.684832041349267*^9, {
   3.68483583410467*^9, 3.684835843790551*^9}, 3.6848358963497334`*^9, {
   3.6848370851061*^9, 3.6848370877129917`*^9}, {3.68483883475333*^9, 
   3.6848388401644793`*^9}, 3.6851610421346397`*^9, 3.6851628204389477`*^9, 
   3.6851628800168858`*^9, {3.68516436912624*^9, 3.685164374273191*^9}, 
   3.6852541745469503`*^9, 3.685697391955229*^9, 3.685697422788521*^9, 
   3.685698651400968*^9, 3.6857684418845654`*^9, {3.685769775830859*^9, 
   3.685769788820097*^9}, 3.685942003064844*^9, 3.686029875636845*^9, 
   3.686040120745757*^9, {3.6860409824073057`*^9, 3.6860410068502893`*^9}, 
   3.686041141829197*^9, 3.686046048438365*^9, 3.686047955607957*^9, 
   3.686048101812737*^9, 3.686384268708508*^9, 3.693199833191193*^9, 
   3.693323696718091*^9, 3.6960513481656103`*^9, {3.700996823764614*^9, 
   3.700996833855268*^9}, 3.7009972165284452`*^9, 3.7017556407539377`*^9, 
   3.702027409711013*^9, 3.702269654402175*^9, 3.71169044190692*^9, 
   3.71185877502693*^9, 3.716022116541933*^9, {3.730196955889489*^9, 
   3.7301969590881577`*^9}, 3.7323398694308157`*^9, {3.751283701524987*^9, 
   3.751283713018965*^9}, 3.751366846233046*^9, {3.753525497633974*^9, 
   3.75352550150065*^9}, 3.753599055704564*^9, 3.756490433651523*^9, 
   3.757251846659178*^9, 3.757334783947995*^9, 3.757337248300727*^9, {
   3.757338045199265*^9, 3.7573380484829483`*^9}, 3.757399016223309*^9, 
   3.75765886480826*^9, 3.757682233304379*^9, 3.758277412956648*^9, 
   3.762246079705106*^9, 3.7657110064457397`*^9, 3.767001568218726*^9, 
   3.775562934342917*^9, 3.775805823172633*^9, 3.7759717129774227`*^9, 
   3.775972123295157*^9, 3.775994198592156*^9, 3.77599448812498*^9, 
   3.780741576576812*^9, 3.7807462403325233`*^9, 
   3.78090475725278*^9},ExpressionUUID->"6846c468-4a0c-41fc-b0ff-\
9ecb23e37d4e"]
}, Closed]],

Cell[BoxData[
 RowBox[{
  RowBox[{"Ph09s095A", "=", 
   RowBox[{"Plot", "[", 
    RowBox[{
     RowBox[{"{", 
      RowBox[{"ExPiSV", "[", 
       RowBox[{"5000", ",", "0.05", ",", "0.9", ",", "0.95", ",", 
        FractionBox["R", "10000"], ",", 
        RowBox[{"Boostp0", "[", 
         RowBox[{"5000", ",", "0.05", ",", "0.9", ",", "0.95"}], "]"}]}], 
       "]"}], "}"}], ",", 
     RowBox[{"{", 
      RowBox[{"R", ",", "0", ",", "2000"}], "}"}], ",", 
     RowBox[{"PlotStyle", "\[Rule]", 
      RowBox[{"{", " ", 
       RowBox[{"{", 
        RowBox[{"Blue", ",", "Thick"}], "}"}], "}"}]}], ",", 
     RowBox[{"PlotRange", "\[Rule]", 
      RowBox[{"{", 
       RowBox[{"All", ",", 
        RowBox[{"{", 
         RowBox[{"0", ",", "1"}], "}"}]}], "}"}]}], ",", 
     RowBox[{"Frame", "\[Rule]", 
      RowBox[{"{", 
       RowBox[{
        RowBox[{"{", 
         RowBox[{"True", ",", "False"}], "}"}], ",", 
        RowBox[{"{", 
         RowBox[{"True", ",", "False"}], "}"}]}], "}"}]}], ",", 
     RowBox[{"BaseStyle", "\[Rule]", 
      RowBox[{"{", 
       RowBox[{
        RowBox[{"FontWeight", "\[Rule]", "\"\<Bold\>\""}], ",", 
        RowBox[{"FontColor", "\[Rule]", "Black"}], ",", 
        RowBox[{"FontSize", "\[Rule]", "12"}]}], "}"}]}]}], "]"}]}], 
  ";"}]], "Input",
 CellChangeTimes->{{3.751283723363488*^9, 3.751283730321858*^9}, {
   3.753528915146315*^9, 3.753528915280245*^9}, 3.7573380517069473`*^9, 
   3.7574154598296623`*^9, 3.762245931627026*^9, {3.765710946289977*^9, 
   3.765710946754197*^9}},ExpressionUUID->"474fd928-9f7a-44f0-b035-\
3cc69846e7f3"],

Cell[CellGroupData[{

Cell[BoxData[
 RowBox[{"Ph09s095S", "=", 
  RowBox[{"ErrorListPlot", "[", 
   RowBox[{"PiRelh09s095S", ",", 
    RowBox[{"PlotStyle", "\[Rule]", 
     RowBox[{"{", 
      RowBox[{"Blue", ",", 
       RowBox[{"PointSize", "[", "0.02", "]"}]}], "}"}]}], ",", " ", 
    RowBox[{"PlotRange", "\[Rule]", 
     RowBox[{"{", 
      RowBox[{
       RowBox[{"{", 
        RowBox[{"0", ",", "2000"}], "}"}], ",", 
       RowBox[{"{", 
        RowBox[{"0", ",", "1"}], "}"}]}], "}"}]}]}], "]"}]}]], "Input",
 CellChangeTimes->{{3.6536628880942574`*^9, 3.6536629200114717`*^9}, {
   3.65376533979405*^9, 3.653765340439199*^9}, {3.654022142135817*^9, 
   3.6540221451865873`*^9}, {3.654022463921932*^9, 3.654022471339056*^9}, 
   3.654383537670642*^9, {3.654514933875399*^9, 3.6545149398522882`*^9}, {
   3.684227615546255*^9, 3.6842276877808332`*^9}, {3.6842277227257833`*^9, 
   3.684227723011735*^9}, {3.6842278516477623`*^9, 3.684227857310865*^9}, {
   3.684227899135442*^9, 3.684227899197653*^9}, {3.6842279874685497`*^9, 
   3.6842280174496307`*^9}, {3.684228368956231*^9, 3.684228370844144*^9}, {
   3.684557649985664*^9, 3.6845576547534323`*^9}, {3.684734455983583*^9, 
   3.684734456301673*^9}, {3.684830032440679*^9, 3.6848300327442513`*^9}, {
   3.684835838062361*^9, 3.684835838521185*^9}, {3.6848370907542057`*^9, 
   3.684837093200074*^9}, {3.685942008876892*^9, 3.685942011219356*^9}, {
   3.693199836260989*^9, 3.693199836499743*^9}, 3.696051352561181*^9, {
   3.70175564447362*^9, 3.70175565151335*^9}, {3.702027413132224*^9, 
   3.702027413468122*^9}},ExpressionUUID->"e60ad9ce-51f3-4e71-8bed-\
67fca2deec48"],

Cell[BoxData[
 GraphicsBox[{{}, {{}, 
    {RGBColor[0, 0, 1], PointSize[0.02], AbsoluteThickness[1.6], 
     PointBox[{{100., 0.19810582010582}, {300., 0.438730158730159}, {500., 
      0.527206349206349}, {700., 0.681534391534392}, {900., 
      0.706444444444444}, {1100., 0.754751322751323}, {1300., 
      0.788666666666667}, {1500., 0.844486772486772}, {1700., 
      0.857365079365079}, {1900., 
      0.917343915343915}}], {{
       LineBox[{{100., 0.2127642857142856}, {100., 0.18279285714285712`}}], 
       LineBox[{
        Offset[{1.5, 0}, {100., 0.2127642857142856}], 
         Offset[{-1.5, 0}, {100., 0.2127642857142856}]}], 
       LineBox[{
        Offset[{1.5, 0}, {100., 0.18279285714285712`}], 
         Offset[{-1.5, 0}, {100., 0.18279285714285712`}]}]}, {
       LineBox[{{300., 0.46212830687830725`}, {300., 0.41431402116402155`}}], 
       LineBox[{
        Offset[{1.5, 0}, {300., 0.46212830687830725`}], 
         Offset[{-1.5, 0}, {300., 0.46212830687830725`}]}], 
       LineBox[{
        Offset[{1.5, 0}, {300., 0.41431402116402155`}], 
         Offset[{-1.5, 0}, {300., 0.41431402116402155`}]}]}, {
       LineBox[{{500., 0.5495388888888887}, {500., 0.5050571428571425}}], 
       LineBox[{
        Offset[{1.5, 0}, {500., 0.5495388888888887}], 
         Offset[{-1.5, 0}, {500., 0.5495388888888887}]}], 
       LineBox[{
        Offset[{1.5, 0}, {500., 0.5050571428571425}], 
         Offset[{-1.5, 0}, {500., 0.5050571428571425}]}]}, {
       LineBox[{{700., 0.7070481481481485}, {700., 0.6530452380952385}}], 
       LineBox[{
        Offset[{1.5, 0}, {700., 0.7070481481481485}], 
         Offset[{-1.5, 0}, {700., 0.7070481481481485}]}], 
       LineBox[{
        Offset[{1.5, 0}, {700., 0.6530452380952385}], 
         Offset[{-1.5, 0}, {700., 0.6530452380952385}]}]}, {
       LineBox[{{900., 0.7316746031746028}, {900., 0.6792748677248672}}], 
       LineBox[{
        Offset[{1.5, 0}, {900., 0.7316746031746028}], 
         Offset[{-1.5, 0}, {900., 0.7316746031746028}]}], 
       LineBox[{
        Offset[{1.5, 0}, {900., 0.6792748677248672}], 
         Offset[{-1.5, 0}, {900., 0.6792748677248672}]}]}, {
       LineBox[{{1100., 0.7881928571428573}, {1100., 0.724959523809524}}], 
       LineBox[{
        Offset[{1.5, 0}, {1100., 0.7881928571428573}], 
         Offset[{-1.5, 0}, {1100., 0.7881928571428573}]}], 
       LineBox[{
        Offset[{1.5, 0}, {1100., 0.724959523809524}], 
         Offset[{-1.5, 0}, {1100., 0.724959523809524}]}]}, {
       LineBox[{{1300., 0.8142222222222225}, {1300., 0.7619275132275135}}], 
       LineBox[{
        Offset[{1.5, 0}, {1300., 0.8142222222222225}], 
         Offset[{-1.5, 0}, {1300., 0.8142222222222225}]}], 
       LineBox[{
        Offset[{1.5, 0}, {1300., 0.7619275132275135}], 
         Offset[{-1.5, 0}, {1300., 0.7619275132275135}]}]}, {
       LineBox[{{1500., 0.8739648148148144}, {1500., 0.8157354497354492}}], 
       LineBox[{
        Offset[{1.5, 0}, {1500., 0.8739648148148144}], 
         Offset[{-1.5, 0}, {1500., 0.8739648148148144}]}], 
       LineBox[{
        Offset[{1.5, 0}, {1500., 0.8157354497354492}], 
         Offset[{-1.5, 0}, {1500., 0.8157354497354492}]}]}, {
       LineBox[{{1700., 0.886346825396825}, {1700., 0.8271417989417986}}], 
       LineBox[{
        Offset[{1.5, 0}, {1700., 0.886346825396825}], 
         Offset[{-1.5, 0}, {1700., 0.886346825396825}]}], 
       LineBox[{
        Offset[{1.5, 0}, {1700., 0.8271417989417986}], 
         Offset[{-1.5, 0}, {1700., 0.8271417989417986}]}]}, {
       LineBox[{{1900., 0.9450632275132271}, {1900., 0.8882087301587297}}], 
       LineBox[{
        Offset[{1.5, 0}, {1900., 0.9450632275132271}], 
         Offset[{-1.5, 0}, {1900., 0.9450632275132271}]}], 
       LineBox[{
        Offset[{1.5, 0}, {1900., 0.8882087301587297}], 
         Offset[{-1.5, 0}, {1900., 
          0.8882087301587297}]}]}}}, {}}, {}, {}, {}, {}},
  AspectRatio->NCache[GoldenRatio^(-1), 0.6180339887498948],
  Axes->{True, True},
  AxesLabel->{None, None},
  AxesOrigin->{0, 0},
  DisplayFunction->Identity,
  Frame->{{False, False}, {False, False}},
  FrameLabel->{{None, None}, {None, None}},
  FrameTicks->{{Automatic, Automatic}, {Automatic, Automatic}},
  GridLines->{None, None},
  GridLinesStyle->Directive[
    GrayLevel[0.5, 0.4]],
  ImagePadding->All,
  Method->{"CoordinatesToolOptions" -> {"DisplayFunction" -> ({
        (Identity[#]& )[
         Part[#, 1]], 
        (Identity[#]& )[
         Part[#, 2]]}& ), "CopiedValueFunction" -> ({
        (Identity[#]& )[
         Part[#, 1]], 
        (Identity[#]& )[
         Part[#, 2]]}& )}},
  PlotRange->{{0, 2000}, {0, 1}},
  PlotRangeClipping->True,
  PlotRangePadding->{{0, 0}, {0, 0}},
  Ticks->{Automatic, Automatic}]], "Output",
 CellChangeTimes->{
  3.684586872957364*^9, 3.684587053784075*^9, 3.6845873326959553`*^9, 
   3.684591885721922*^9, 3.6845929953007183`*^9, 3.6845954633464746`*^9, 
   3.684646577503847*^9, 3.6846619333262043`*^9, 3.6846623887193117`*^9, 
   3.6847344565746813`*^9, 3.6847409751745853`*^9, 3.6847473655650043`*^9, 
   3.684748998047772*^9, 3.6848178594188013`*^9, 3.68483003302656*^9, 
   3.6848304948170433`*^9, 3.684831889756089*^9, 3.6848320446219797`*^9, 
   3.684835839055089*^9, 3.68483599845833*^9, 3.68483709378447*^9, 
   3.685161044611888*^9, 3.685164375808419*^9, 3.685254176249948*^9, 
   3.685697394254458*^9, 3.685768444019648*^9, 3.685942014070187*^9, 
   3.686029877471304*^9, 3.6860401229588223`*^9, 3.686041143713406*^9, 
   3.6860460512792807`*^9, 3.6860479582249928`*^9, 3.686384270140498*^9, 
   3.693199836675056*^9, 3.693323698851804*^9, 3.6960513529072237`*^9, {
   3.700996824032754*^9, 3.700996833917994*^9}, 3.701755651769301*^9, 
   3.702027413762919*^9, 3.7022696558340807`*^9, 3.711690443345955*^9, 
   3.711858777010421*^9, 3.716022119386675*^9, 3.730196961027215*^9, 
   3.732339871479206*^9, 3.751283715167797*^9, 3.751366846812505*^9, 
   3.753525506128438*^9, 3.753528905647011*^9, 3.753599056290861*^9, 
   3.756490437534741*^9, 3.757251851014311*^9, 3.757334784546937*^9, 
   3.7573372528826838`*^9, 3.7573380537587757`*^9, 3.757399016840857*^9, 
   3.757658865447473*^9, 3.757682233943706*^9, 3.758277413520412*^9, 
   3.762246080343405*^9, {3.765711010533845*^9, 3.765711011721797*^9}, 
   3.7670015693299522`*^9, 3.775562939249555*^9, 3.775805823637801*^9, 
   3.7759717134604683`*^9, 3.775972123773924*^9, 3.775994199086032*^9, 
   3.775994488584834*^9, 3.780741577026086*^9, 3.780746240963747*^9, 
   3.780904757949855*^9},ExpressionUUID->"067f555c-49bf-4ed8-b0cf-\
c0d997989c3a"]
}, Closed]],

Cell[CellGroupData[{

Cell[BoxData[
 RowBox[{"Show", "[", 
  RowBox[{"Ph09s095", ",", "Ph09s095S"}], "]"}]], "Input",
 CellChangeTimes->{{3.6842276919119883`*^9, 3.684227698711561*^9}, {
  3.6842284612417088`*^9, 3.684228462361672*^9}, {3.684557658450824*^9, 
  3.684557660209384*^9}, {3.6845918283938293`*^9, 3.684591829129448*^9}, {
  3.685768445709601*^9, 3.685768446493257*^9}, {3.685942016892068*^9, 
  3.685942018882639*^9}, {3.701755654346427*^9, 3.7017556553863792`*^9}, {
  3.7020274156753483`*^9, 
  3.702027416955553*^9}},ExpressionUUID->"85332376-96c9-4a07-bb08-\
7f9ba3ce4135"],

Cell[BoxData[
 GraphicsBox[{{{{}, {}, 
     TagBox[
      {RGBColor[0, 0, 1], Thickness[Large], Opacity[1.], 
       Dashing[{Small, Small}], LineBox[CompressedData["
1:eJwVz3s01AkUB/AJWZNTSEmU0mxnKxXrESnu9YhGgzW1tKrxjOXYkdZ6TiKv
iM14DGnMb8YuWW10apVXKmxsbWHOspRUY/UYM/PTTA8taX/7xz3f8zn33PM9
1zI8nn1Ui0aj+VLzf06r51leUYuBRss8mHGP53q8LtXOUzIJtAZ5cWJkMKTo
K6NWSzRAa/ytppsTC+ld9TQdiTZm9jCb2/anwcfKbN8PYmPEuCj7KZdC6NJR
azRiBobWnbSuXl4NFrs2e78W2+FX9X/rbrvxC/iN9M6QYg/sT2nhXzNpA+Rn
6+9JPIDl2hfsRbf6wUgTeJkfwcEdpOfaLSeGwLUjJeCEYSQ2JE97jC4aAfH3
XZfGD8ZgaGi20ifmIUwwH0vnvLgYLHWsNDWbgKP70pThAwl4zSrMtWj0Kbi1
v9cZ4CaiQVnl+Ko4Gei3PqOZP0tCePIxJK5rEqxee3N3n07FwfmqIV29KXBu
M7vlosVDiR1L12vNc2hmhmy8E5+BE7ZK33LDF3BjieGCUUEmsp2ydN4svACz
1vpHl3uyMIKTx/rrzkvYkD2X0G6ajYojU7SEglfAsaWX5kfnoB98ty3dXg5G
m31/7iVyscPvkOptjxziXfzj49R5mBwTxn7qPw2e5/K35mw/jRtGLGwcfp+G
3uUZtbq5BTh71vhouKMCko9tq2UNF+JtYs649bwCJCuNy7UMinA8iWE0RVL7
0WuujIhiPHi/9KTKTQm9spJHV8U/YiL9YWVHnhI8hxhaeqNn0Tl2lC3sUUIr
t/3YZHkJOjIPrdD7pIQC04yxNFs++p2bUctsVGAzJBZ5P+ZjwBKCfjxMBTNz
xKZ3OaVoynZy2Fikgjif9ouHLcvQYqzpm/lmFdy4YHdm9m4ZynpCYtRSFdzd
1B/BiinHKw4l5ntnVPDafOeiUzoVaOf9tRyXkKBcS59T/FqBvbz+YDGDhDqP
N0oDHwE2pCytVTiRYJvi6vLtGwEeOpwkbfYlIX3wp9yUskrc3989aB5CwuPq
qdJY6yocbqIP5HNJWJmYN88frULtjnZ3wQkS6AnuIQlJ53C1IlC6s5AEKe+I
RZ5lNa7q/PyzQgEJLf8eqOX9UY2TstmlIRIS9guj11lFnUdrAbctuZGEPtbY
7DJDIdpcSrsVdJWEd+uj7jU2CXHnl3Lde+0kQPRA+CafGkzp5LpH3iaB01kZ
+Ehdg8wgy5GRPhKcHNI9vEpEmHnmgQbvkzCS7r5lcZkIO1j850GUf+imG/VW
iJApnH7ApXzFv2rC7bwIs4dTM4WUt8a2pLrUU/e3M6PfU15PkM32nSI88jGA
efEB9R89cg3jpQidczg8/UESGvyttGVyEe6pMLGypOwlUL8SK0WYIPkwsINy
DiPruoVGhNuL2fNhlBdcRGyzBRG6cv98cp2y+vjoaaMVBO4tuTkcNkRCSRsR
P2hCYJBw16skyta06MCzqwnsw82aM5Tjit8ylq4jUHk1Vt5C+fmF5Tf1thDI
4X2KokupPtVYXd9WAhNKs7ZbUGY4SIryrAnsH6hU2FIO7bYO1nEgMEDGZx2m
vKD3HnscCWz0yFAdo1zj3/XFKWcCy/8xyM+lvFuQu8zNhUBP3X0m1ZQfjrPe
fgIC517YCZso/wc8hGFv
        "]]},
      Annotation[#, "Charting`Private`Tag$158257#1"]& ], 
     TagBox[
      {RGBColor[0, 0, 1], Thickness[Large], Opacity[1.], 
       LineBox[CompressedData["
1:eJwVx3081AccwHEdNTrDJb2KOuTVPDZCYzjfr4fppTRLolqpOVEmOlOdmJU7
Twt5for7nVtHM6WXHiaTzcMq8hqy7DxVHpJzv5+HU3m4du32x+f1eb1NQ2MC
TtDU1NT2qvr/Mvl7P5/w1VCHusynLXHuseJ4B+/KcZA0cX54uGY/cOlU+KbK
BeiajPJV0NiQ0FylplGpjrcXb5yuUsTCv8W8vctCfRTbs5YsqGRo1pAvLAjN
sNGjtonTkwdMV8td80IHDB5sKZQUi+DL/va5WaEXFmeZR3ZY1gPm8uhfxAVi
amxNfROtFRgLQbdy2SEYuPJkLK2gA9x/4+77Xi8MnWjMqsfbe0D4XfON4YOn
8FDr31326X3w3HfkqcInGvVPMMW17H44secCFdrNwRjH1osBzgPg0bio0R0d
h5tb6dIXLUNAbxhVMxo9h9rHI2gfzYyA9fyuaLf0eDzZtP7Aeu2X4HLf8A8W
LRH92OWMueWXUOd7bNvDmCSUN8+HcHpH4cFaPSUj4yK6RWaP+/48BoYNVUO3
2i5hv2va2SD2OGzlKTiNG3loHeIy2LVlAkLstfLSIvio7Sm1H3g4AQzLvdfa
iRQU/bVYZ3ToFcSw/GOi5Kl4Z0JpGUa+Au/SNBv+p+mYrffstGHUJLSvSxKt
ScnA6Vnvc23kJJw/s13k9+xH5EnmZhihr6HSQL+AppuJe2gpPcaPX8N5yT13
M3YWVl833fCN7RS0j+UM3RZmo7kiXzcsYwq8e81ompIryAw52WE0PAUN0Y1n
xgtyMFyd6DW1k0LGxqSBC/a5+GRQ3lUYLwW7XqFg10gu9m66JXZsl8KcgrB4
x89DK5mVa5fmNETtbvzliGk+Pg+8GSzznoYH1Q6XlzrzMabzkcg5eRo6LR6z
/U4VoIHmMWPthmmYN/p8VbJGIdI5a3YMSqeB2qKlIGsLUbrUt6F7swzEXm8o
3d1FmLhjm121rwzsue6sk2+KcE5Et007L4OEnp9SuPnFSC3zjywSMhgpe5UX
aVuCNbo8T96fMjCIS32fKynBNMY1VzopAy2O5zHOuVL8RF19WF+HhKeJR5mp
pmU44rVPqbQj4e5KoCixowyzfSpefLuPhP3lEcbW4VfxyIpStiWahEd+A0s6
euXYEF99WHyZhHcm4U9qbpajG69Av1dMAkR0h1rsrsCvfCdM3JtJCGkqDhqS
V2CbQ0dn7D8kOO9M8PLJEeBUGdekjyKhP8HTanW+AI3dS0WOMyScbdVitBcK
sNZaU69I5Xr/kuceVwUoqJisPThLgk3k3XhWlQBTMlmzw3MkmBCzdY5NAjTP
pF8dXSBBSytss9mUyrKcO0PLJFz3t1YfmxagleRljcsKCT5FcqmQEqBtrWVW
qcp8s0u/MhcEeGm20SBYQYKSJQgwVApw5Nlpp973JMhjJemM9QTmcYmWlg8k
5NwnYno2EKjLp+KN1SiwVYsIurKJwPmgNOb3KkdlvTX72JjAyL56G+dVFExW
r/td04rA4ADu0Rs0CvgzA+JHNgSS3be5a9UpMNtZmZlqS+AHkn0xQuXjrbaH
NXYSeO/AZwdMNShQai5imxOBJe2hW5NUrvBvNk92IVDDcOPwoMpuRSk6HiwC
t4V9ney0moLBYb+3H4BAnbodBgUq/wdckVti
        "]]},
      Annotation[#, "Charting`Private`Tag$158257#2"]& ]}, {}, {}}, {{}, {{}, 
     {RGBColor[0, 0, 1], PointSize[0.02], AbsoluteThickness[1.6], 
      PointBox[{{100., 0.19810582010582}, {300., 0.438730158730159}, {500., 
       0.527206349206349}, {700., 0.681534391534392}, {900., 
       0.706444444444444}, {1100., 0.754751322751323}, {1300., 
       0.788666666666667}, {1500., 0.844486772486772}, {1700., 
       0.857365079365079}, {1900., 
       0.917343915343915}}], {{
        LineBox[{{100., 0.2127642857142856}, {100., 0.18279285714285712`}}], 
        LineBox[{
         Offset[{1.5, 0}, {100., 0.2127642857142856}], 
          Offset[{-1.5, 0}, {100., 0.2127642857142856}]}], 
        LineBox[{
         Offset[{1.5, 0}, {100., 0.18279285714285712`}], 
          Offset[{-1.5, 0}, {100., 0.18279285714285712`}]}]}, {
        LineBox[{{300., 0.46212830687830725`}, {300., 0.41431402116402155`}}],
         LineBox[{
         Offset[{1.5, 0}, {300., 0.46212830687830725`}], 
          Offset[{-1.5, 0}, {300., 0.46212830687830725`}]}], 
        LineBox[{
         Offset[{1.5, 0}, {300., 0.41431402116402155`}], 
          Offset[{-1.5, 0}, {300., 0.41431402116402155`}]}]}, {
        LineBox[{{500., 0.5495388888888887}, {500., 0.5050571428571425}}], 
        LineBox[{
         Offset[{1.5, 0}, {500., 0.5495388888888887}], 
          Offset[{-1.5, 0}, {500., 0.5495388888888887}]}], 
        LineBox[{
         Offset[{1.5, 0}, {500., 0.5050571428571425}], 
          Offset[{-1.5, 0}, {500., 0.5050571428571425}]}]}, {
        LineBox[{{700., 0.7070481481481485}, {700., 0.6530452380952385}}], 
        LineBox[{
         Offset[{1.5, 0}, {700., 0.7070481481481485}], 
          Offset[{-1.5, 0}, {700., 0.7070481481481485}]}], 
        LineBox[{
         Offset[{1.5, 0}, {700., 0.6530452380952385}], 
          Offset[{-1.5, 0}, {700., 0.6530452380952385}]}]}, {
        LineBox[{{900., 0.7316746031746028}, {900., 0.6792748677248672}}], 
        LineBox[{
         Offset[{1.5, 0}, {900., 0.7316746031746028}], 
          Offset[{-1.5, 0}, {900., 0.7316746031746028}]}], 
        LineBox[{
         Offset[{1.5, 0}, {900., 0.6792748677248672}], 
          Offset[{-1.5, 0}, {900., 0.6792748677248672}]}]}, {
        LineBox[{{1100., 0.7881928571428573}, {1100., 0.724959523809524}}], 
        LineBox[{
         Offset[{1.5, 0}, {1100., 0.7881928571428573}], 
          Offset[{-1.5, 0}, {1100., 0.7881928571428573}]}], 
        LineBox[{
         Offset[{1.5, 0}, {1100., 0.724959523809524}], 
          Offset[{-1.5, 0}, {1100., 0.724959523809524}]}]}, {
        LineBox[{{1300., 0.8142222222222225}, {1300., 0.7619275132275135}}], 
        LineBox[{
         Offset[{1.5, 0}, {1300., 0.8142222222222225}], 
          Offset[{-1.5, 0}, {1300., 0.8142222222222225}]}], 
        LineBox[{
         Offset[{1.5, 0}, {1300., 0.7619275132275135}], 
          Offset[{-1.5, 0}, {1300., 0.7619275132275135}]}]}, {
        LineBox[{{1500., 0.8739648148148144}, {1500., 0.8157354497354492}}], 
        LineBox[{
         Offset[{1.5, 0}, {1500., 0.8739648148148144}], 
          Offset[{-1.5, 0}, {1500., 0.8739648148148144}]}], 
        LineBox[{
         Offset[{1.5, 0}, {1500., 0.8157354497354492}], 
          Offset[{-1.5, 0}, {1500., 0.8157354497354492}]}]}, {
        LineBox[{{1700., 0.886346825396825}, {1700., 0.8271417989417986}}], 
        LineBox[{
         Offset[{1.5, 0}, {1700., 0.886346825396825}], 
          Offset[{-1.5, 0}, {1700., 0.886346825396825}]}], 
        LineBox[{
         Offset[{1.5, 0}, {1700., 0.8271417989417986}], 
          Offset[{-1.5, 0}, {1700., 0.8271417989417986}]}]}, {
        LineBox[{{1900., 0.9450632275132271}, {1900., 0.8882087301587297}}], 
        LineBox[{
         Offset[{1.5, 0}, {1900., 0.9450632275132271}], 
          Offset[{-1.5, 0}, {1900., 0.9450632275132271}]}], 
        LineBox[{
         Offset[{1.5, 0}, {1900., 0.8882087301587297}], 
          Offset[{-1.5, 0}, {1900., 
           0.8882087301587297}]}]}}}, {}}, {}, {}, {}, {}}},
  AspectRatio->NCache[GoldenRatio^(-1), 0.6180339887498948],
  Axes->{True, True},
  AxesLabel->{None, None},
  AxesOrigin->{0, 0},
  BaseStyle->{FontWeight -> "Bold", FontColor -> GrayLevel[0], FontSize -> 12},
  DisplayFunction->Identity,
  Frame->{{True, False}, {True, False}},
  FrameLabel->{{None, None}, {None, None}},
  FrameTicks->FrontEndValueCache[{{Automatic, 
      Charting`ScaledFrameTicks[{Identity, Identity}]}, {Automatic, 
      Charting`ScaledFrameTicks[{Identity, Identity}]}}, {{Automatic, {{0., 
        FormBox[
         TemplateBox[{0., 0.}, "Spacer2"], TraditionalForm], {0.01, 0.}, {
         AbsoluteThickness[0.1]}}, {0.2, 
        FormBox[
         TemplateBox[{0., 0.}, "Spacer2"], TraditionalForm], {0.01, 0.}, {
         AbsoluteThickness[0.1]}}, {0.4, 
        FormBox[
         TemplateBox[{0., 0.}, "Spacer2"], TraditionalForm], {0.01, 0.}, {
         AbsoluteThickness[0.1]}}, {0.6, 
        FormBox[
         TemplateBox[{0., 0.}, "Spacer2"], TraditionalForm], {0.01, 0.}, {
         AbsoluteThickness[0.1]}}, {0.8, 
        FormBox[
         TemplateBox[{0., 0.}, "Spacer2"], TraditionalForm], {0.01, 0.}, {
         AbsoluteThickness[0.1]}}, {1., 
        FormBox[
         TemplateBox[{0., 0.}, "Spacer2"], TraditionalForm], {0.01, 0.}, {
         AbsoluteThickness[0.1]}}, {0.05, 
        FormBox[
         TemplateBox[{0., 0.}, "Spacer2"], TraditionalForm], {0.005, 0.}, {
         AbsoluteThickness[0.1]}}, {0.1, 
        FormBox[
         TemplateBox[{0., 0.}, "Spacer2"], TraditionalForm], {0.005, 0.}, {
         AbsoluteThickness[0.1]}}, {0.15, 
        FormBox[
         TemplateBox[{0., 0.}, "Spacer2"], TraditionalForm], {0.005, 0.}, {
         AbsoluteThickness[0.1]}}, {0.25, 
        FormBox[
         TemplateBox[{0., 0.}, "Spacer2"], TraditionalForm], {0.005, 0.}, {
         AbsoluteThickness[0.1]}}, {0.3, 
        FormBox[
         TemplateBox[{0., 0.}, "Spacer2"], TraditionalForm], {0.005, 0.}, {
         AbsoluteThickness[0.1]}}, {0.35, 
        FormBox[
         TemplateBox[{0., 0.}, "Spacer2"], TraditionalForm], {0.005, 0.}, {
         AbsoluteThickness[0.1]}}, {0.45, 
        FormBox[
         TemplateBox[{0., 0.}, "Spacer2"], TraditionalForm], {0.005, 0.}, {
         AbsoluteThickness[0.1]}}, {0.5, 
        FormBox[
         TemplateBox[{0., 0.}, "Spacer2"], TraditionalForm], {0.005, 0.}, {
         AbsoluteThickness[0.1]}}, {0.55, 
        FormBox[
         TemplateBox[{0., 0.}, "Spacer2"], TraditionalForm], {0.005, 0.}, {
         AbsoluteThickness[0.1]}}, {0.65, 
        FormBox[
         TemplateBox[{0., 0.}, "Spacer2"], TraditionalForm], {0.005, 0.}, {
         AbsoluteThickness[0.1]}}, {0.7, 
        FormBox[
         TemplateBox[{0., 0.}, "Spacer2"], TraditionalForm], {0.005, 0.}, {
         AbsoluteThickness[0.1]}}, {0.75, 
        FormBox[
         TemplateBox[{0., 0.}, "Spacer2"], TraditionalForm], {0.005, 0.}, {
         AbsoluteThickness[0.1]}}, {0.85, 
        FormBox[
         TemplateBox[{0., 0.}, "Spacer2"], TraditionalForm], {0.005, 0.}, {
         AbsoluteThickness[0.1]}}, {0.9, 
        FormBox[
         TemplateBox[{0., 0.}, "Spacer2"], TraditionalForm], {0.005, 0.}, {
         AbsoluteThickness[0.1]}}, {0.95, 
        FormBox[
         TemplateBox[{0., 0.}, "Spacer2"], TraditionalForm], {0.005, 0.}, {
         AbsoluteThickness[0.1]}}}}, {Automatic, {{0., 
        FormBox[
         TemplateBox[{0., 0.}, "Spacer2"], TraditionalForm], {0.01, 0.}, {
         AbsoluteThickness[0.1]}}, {500., 
        FormBox[
         TemplateBox[{0., 0.}, "Spacer2"], TraditionalForm], {0.01, 0.}, {
         AbsoluteThickness[0.1]}}, {1000., 
        FormBox[
         TemplateBox[{0., 0.}, "Spacer2"], TraditionalForm], {0.01, 0.}, {
         AbsoluteThickness[0.1]}}, {1500., 
        FormBox[
         TemplateBox[{0., 0.}, "Spacer2"], TraditionalForm], {0.01, 0.}, {
         AbsoluteThickness[0.1]}}, {2000., 
        FormBox[
         TemplateBox[{0., 0.}, "Spacer2"], TraditionalForm], {0.01, 0.}, {
         AbsoluteThickness[0.1]}}, {-500., 
        FormBox[
         TemplateBox[{0., 0.}, "Spacer2"], TraditionalForm], {0.005, 0.}, {
         AbsoluteThickness[0.1]}}, {-400., 
        FormBox[
         TemplateBox[{0., 0.}, "Spacer2"], TraditionalForm], {0.005, 0.}, {
         AbsoluteThickness[0.1]}}, {-300., 
        FormBox[
         TemplateBox[{0., 0.}, "Spacer2"], TraditionalForm], {0.005, 0.}, {
         AbsoluteThickness[0.1]}}, {-200., 
        FormBox[
         TemplateBox[{0., 0.}, "Spacer2"], TraditionalForm], {0.005, 0.}, {
         AbsoluteThickness[0.1]}}, {-100., 
        FormBox[
         TemplateBox[{0., 0.}, "Spacer2"], TraditionalForm], {0.005, 0.}, {
         AbsoluteThickness[0.1]}}, {100., 
        FormBox[
         TemplateBox[{0., 0.}, "Spacer2"], TraditionalForm], {0.005, 0.}, {
         AbsoluteThickness[0.1]}}, {200., 
        FormBox[
         TemplateBox[{0., 0.}, "Spacer2"], TraditionalForm], {0.005, 0.}, {
         AbsoluteThickness[0.1]}}, {300., 
        FormBox[
         TemplateBox[{0., 0.}, "Spacer2"], TraditionalForm], {0.005, 0.}, {
         AbsoluteThickness[0.1]}}, {400., 
        FormBox[
         TemplateBox[{0., 0.}, "Spacer2"], TraditionalForm], {0.005, 0.}, {
         AbsoluteThickness[0.1]}}, {600., 
        FormBox[
         TemplateBox[{0., 0.}, "Spacer2"], TraditionalForm], {0.005, 0.}, {
         AbsoluteThickness[0.1]}}, {700., 
        FormBox[
         TemplateBox[{0., 0.}, "Spacer2"], TraditionalForm], {0.005, 0.}, {
         AbsoluteThickness[0.1]}}, {800., 
        FormBox[
         TemplateBox[{0., 0.}, "Spacer2"], TraditionalForm], {0.005, 0.}, {
         AbsoluteThickness[0.1]}}, {900., 
        FormBox[
         TemplateBox[{0., 0.}, "Spacer2"], TraditionalForm], {0.005, 0.}, {
         AbsoluteThickness[0.1]}}, {1100., 
        FormBox[
         TemplateBox[{0., 0.}, "Spacer2"], TraditionalForm], {0.005, 0.}, {
         AbsoluteThickness[0.1]}}, {1200., 
        FormBox[
         TemplateBox[{0., 0.}, "Spacer2"], TraditionalForm], {0.005, 0.}, {
         AbsoluteThickness[0.1]}}, {1300., 
        FormBox[
         TemplateBox[{0., 0.}, "Spacer2"], TraditionalForm], {0.005, 0.}, {
         AbsoluteThickness[0.1]}}, {1400., 
        FormBox[
         TemplateBox[{0., 0.}, "Spacer2"], TraditionalForm], {0.005, 0.}, {
         AbsoluteThickness[0.1]}}, {1600., 
        FormBox[
         TemplateBox[{0., 0.}, "Spacer2"], TraditionalForm], {0.005, 0.}, {
         AbsoluteThickness[0.1]}}, {1700., 
        FormBox[
         TemplateBox[{0., 0.}, "Spacer2"], TraditionalForm], {0.005, 0.}, {
         AbsoluteThickness[0.1]}}, {1800., 
        FormBox[
         TemplateBox[{0., 0.}, "Spacer2"], TraditionalForm], {0.005, 0.}, {
         AbsoluteThickness[0.1]}}, {1900., 
        FormBox[
         TemplateBox[{0., 0.}, "Spacer2"], TraditionalForm], {0.005, 0.}, {
         AbsoluteThickness[0.1]}}, {2100., 
        FormBox[
         TemplateBox[{0., 0.}, "Spacer2"], TraditionalForm], {0.005, 0.}, {
         AbsoluteThickness[0.1]}}, {2200., 
        FormBox[
         TemplateBox[{0., 0.}, "Spacer2"], TraditionalForm], {0.005, 0.}, {
         AbsoluteThickness[0.1]}}, {2300., 
        FormBox[
         TemplateBox[{0., 0.}, "Spacer2"], TraditionalForm], {0.005, 0.}, {
         AbsoluteThickness[0.1]}}, {2400., 
        FormBox[
         TemplateBox[{0., 0.}, "Spacer2"], TraditionalForm], {0.005, 0.}, {
         AbsoluteThickness[0.1]}}, {2500., 
        FormBox[
         TemplateBox[{0., 0.}, "Spacer2"], TraditionalForm], {0.005, 0.}, {
         AbsoluteThickness[0.1]}}}}}],
  GridLines->{None, None},
  GridLinesStyle->Directive[
    GrayLevel[0.5, 0.4]],
  ImagePadding->All,
  Method->{
   "DefaultBoundaryStyle" -> Automatic, "DefaultMeshStyle" -> 
    AbsolutePointSize[6], "ScalingFunctions" -> None, 
    "CoordinatesToolOptions" -> {"DisplayFunction" -> ({
        (Identity[#]& )[
         Part[#, 1]], 
        (Identity[#]& )[
         Part[#, 2]]}& ), "CopiedValueFunction" -> ({
        (Identity[#]& )[
         Part[#, 1]], 
        (Identity[#]& )[
         Part[#, 2]]}& )}},
  PlotRange->{All, {0, 1}},
  PlotRangeClipping->True,
  PlotRangePadding->{{
     Scaled[0.02], 
     Scaled[0.02]}, {0, 0}},
  Ticks->{Automatic, Automatic}]], "Output",
 CellChangeTimes->{{3.684591811326352*^9, 3.6845918296756983`*^9}, {
   3.68459186321076*^9, 3.6845918883697433`*^9}, 3.684592997733652*^9, 
   3.6845953313929234`*^9, 3.6845954654978523`*^9, 3.684646579081415*^9, 
   3.684661935295924*^9, {3.684662391070819*^9, 3.6846623925755663`*^9}, 
   3.6847344592627373`*^9, 3.6847409769150476`*^9, {3.684747367315152*^9, 
   3.684747384021002*^9}, 3.6847489999036922`*^9, {3.684817861202732*^9, 
   3.6848178995275917`*^9}, 3.684830035336141*^9, 3.684830496523221*^9, 
   3.684831789805294*^9, 3.684831841354828*^9, {3.684831891285942*^9, 
   3.684831908589706*^9}, 3.684832001720278*^9, 3.684832046834281*^9, {
   3.6848358408484097`*^9, 3.684835845281651*^9}, 3.68483599991467*^9, 
   3.684837095573574*^9, {3.6848388363689127`*^9, 3.68483884172443*^9}, 
   3.6851610466227407`*^9, 3.685162825350013*^9, 3.685164377188963*^9, 
   3.6852541779247313`*^9, {3.6856973960105667`*^9, 3.685697425171224*^9}, 
   3.685698653714163*^9, 3.685768447136104*^9, {3.685769779475691*^9, 
   3.685769791350459*^9}, 3.685942019305023*^9, 3.6860298788255796`*^9, 
   3.686040126729005*^9, {3.686040991310567*^9, 3.686041009308033*^9}, 
   3.686041145243001*^9, 3.686046053085375*^9, 3.686047960400882*^9, 
   3.686048104257723*^9, 3.686384272151578*^9, 3.6931998394126177`*^9, 
   3.693323701704842*^9, 3.696051355276597*^9, {3.700996824090687*^9, 
   3.700996833973319*^9}, 3.700997219325391*^9, 3.701755655892119*^9, 
   3.702027417246399*^9, 3.70226965772383*^9, 3.7116904448106613`*^9, 
   3.711858779250145*^9, 3.716022121281053*^9, 3.730196962762192*^9, 
   3.7323398737047367`*^9, 3.751283717201734*^9, 3.7513668468817167`*^9, 
   3.7535255078162394`*^9, 3.75352890754677*^9, 3.753599056360742*^9, 
   3.756490440027145*^9, 3.757251852501911*^9, 3.7573347845897207`*^9, 
   3.7573372549003963`*^9, 3.757338055717429*^9, 3.757399016943194*^9, 
   3.7576588655636597`*^9, 3.757682234043038*^9, 3.758277413589957*^9, 
   3.762246080411202*^9, 3.76571101391931*^9, 3.767001569399623*^9, 
   3.775562940358088*^9, 3.775805823674529*^9, 3.775971713484357*^9, 
   3.7759721237976313`*^9, 3.775994199114222*^9, 3.775994488611134*^9, 
   3.7807415771057*^9, 3.780746241045038*^9, 
   3.780904758029413*^9},ExpressionUUID->"e5d2f620-f593-409f-a6f8-\
e2db5f969cea"]
}, Closed]],

Cell["\<\
All h values, using the coalescence-in-sweep-phase results and simulations:\
\>", "Text",
 CellChangeTimes->{{3.750574540481112*^9, 3.750574542455717*^9}, {
   3.75128238895781*^9, 3.751282411143038*^9}, 3.757238612436276*^9, {
   3.757238916594741*^9, 3.757238925305945*^9}, {3.757336117918166*^9, 
   3.757336125142168*^9}, {3.757336290096532*^9, 3.757336293984913*^9}, {
   3.7573368213133907`*^9, 
   3.7573368214081163`*^9}},ExpressionUUID->"66182b00-efc3-441c-a448-\
b8ca720cc522"],

Cell[CellGroupData[{

Cell[BoxData[
 RowBox[{"Sims095DN", "=", 
  RowBox[{"Show", "[", 
   RowBox[{
   "Ph01s095A", ",", "Ph01s095S", ",", "Ph05s095A", ",", "Ph05s095S", ",", 
    "Ph09s095A", ",", "Ph09s095S", ",", 
    RowBox[{"ImageSize", "\[Rule]", "250"}]}], "]"}]}]], "Input",
 CellChangeTimes->{{3.684836039925128*^9, 3.684836050996744*^9}, {
   3.6859420229703627`*^9, 3.685942031923774*^9}, {3.701755661704384*^9, 
   3.701755668313802*^9}, {3.751283734153102*^9, 3.751283737562495*^9}, 
   3.757334802250482*^9, {3.75733506054676*^9, 
   3.757335087911388*^9}},ExpressionUUID->"b47d428c-d178-45f2-9ea0-\
77552798ff4f"],

Cell[BoxData[
 GraphicsBox[{{{{}, {}, 
     TagBox[
      {RGBColor[1, 0, 0], Thickness[Large], Opacity[1.], 
       LineBox[CompressedData["
1:eJwVzXs0lAkcxnGXoZE17oXk0qxcapHq1Krx+ymrQyONOpMtTUUoWyalcqk5
aRBK0eRWet9x124hVishZCOdjDo1awonRMzM22V0US67s38853s+fz32ofyg
cC0NDY0A9f6vQjXD9o3QgTGJTnWD4LjX0bL4lT5FI2CbXrX4Sd02iNOnIiyL
JqFLaR57vzoMElvKNWhF2kjT3Ok1XnEMZvOEAd/Epih1Sk87kC+EFppqclLM
RCh0qKqNF4HNOudNH8Ur0ajP4fQKVglskXZ8eC/eiLZsiX5JZy1gtlD/l9jt
6C9Y61yV1w7Gk9ya7DAe9k/RRRd43eB1L45z2mg/7iopbVNV9IL4WMut/uCD
6MLXsmkwew6DfgPPpn2jMS2Y2FYzK4XwzQlUqCQGzTyjHIsHZODd+JUmiY7F
hRwvq1h+P+g3DGksGjqBbWv8elYVDcKyj5ui16fF47eLqobmyNfgedeqlaV1
CjVDtiY/5A5Btd8eh4d8AbJmhnqkrsPQPN9ozjj9DEp3vN7fpDsCVg3lr2oe
JKHLo2FeROsILBFOxzRaCPH8EtNyRsIb4HnoXT4XmYwvre+XztmPgrFzQGkH
mYLh7rUVM7WjwGcF8g+pUjFo6ZHg2z5j4FNwbnmyaxq67hsz7Gofgw4TQbFu
Sjq6LJldc9H7LZw88lMx+0UGNs5rbZ748y0UmZte0TK8gJYafgYLLMfhZN8d
L2ZYJp7JoK/zFoxDx3DWqzrxRbRO7hb7S8fB5ylTi953CVtFnCJDxwloiG48
MnIlCzmmmrum4iYg3UIgS/DIRvbWiMPHWyfA/amY2DSQjTME+8tXuhw+TJNO
X5Iv453d5b3CzXI45N/4R4i9CAcUnKdtKXJorlh5fqpbhBWKX0sZbXLoduoK
Yx+8gj7jcq7BZzl8XPSz5llaDva5VwosHRRALdabVt7MwX6jyvMruAoo2/iJ
MvTPxR3NuZ07khTgEefFOvApF7O0X3QevqWAxN6SlDhRHm5tkjC8nitg4Oro
5Si3fMz0E3NYUwowj02dye7Lx7ogCyFzsRL0YjbsiTlRgJkmLoO3WUp4dmq3
Tar9VcwIsblpuEcJ9d+3F596dBWNF976QVughG2FkbbLIq5h3dAqnb0FSuhk
y6YYRoXI8BhLSKpXwhe7iMe/VxWilpQvP9ijBIiUhDr5X0fHx9X6paNK4DXl
cV+prmObLdzInVXC2tWJG32zCIwivp95bkKBNHGDi46IQLE0Z94KUwqOt+sZ
d+QQmG6+LiFT7drA/EHvawQG6N5l+ppRsDyqPp5VTuA71cK0O+YU2JHvq1c1
EUj/TfeayIICPb391sxxAsu2HGWADQWVgcu0h+UE9lin2xWo7ZurmhBTBIY+
4NhOqp3MTPrLZpLA+Q4GI+W2FMyxiCCrOQIz7t0TGthToDral2ZsRqLsTbTr
P0wKsu6S/N4FJD7k0RnuP1LgphHJvWRJYrdz2cs0tQ9lfmYa2JI4IJvx9HSg
YKzC5D7dhcTw4NsWhUvVf+9kZZ3LSay0Vu39pDZzddGFVDcSb3B5uWxHCva2
u+2krSbR0u5J14zac/Sv+GANiUNlsr+3O1FwPbDF8awniR8yHWpuqr0+N4Xh
zSJxUFJ/juZMwct+9ud/gUTjfZfYIWr/BzouSrE=
        "]]},
      Annotation[#, "Charting`Private`Tag$155167#1"]& ]}, {}, {}}, {{}, {{}, 
     {RGBColor[1, 0, 0], PointSize[0.02], AbsoluteThickness[1.6], 
      PointBox[{{100., 0.172814814814815}, {300., 0.415925925925926}, {500., 
       0.608783068783069}, {700., 0.634730158730159}, {900., 
       0.720380952380952}, {1100., 0.812656084656085}, {1300., 
       0.831375661375661}, {1500., 0.793851851851852}, {1700., 
       0.823798941798942}, {1900., 
       0.916455026455026}}], {{
        LineBox[{{100., 0.18572936507936522`}, {100., 0.1598404761904764}}], 
        LineBox[{
         Offset[{1.5, 0}, {100., 0.18572936507936522`}], 
          Offset[{-1.5, 0}, {100., 0.18572936507936522`}]}], 
        LineBox[{
         Offset[{1.5, 0}, {100., 0.1598404761904764}], 
          Offset[{-1.5, 0}, {100., 0.1598404761904764}]}]}, {
        LineBox[{{300., 0.4418949735449736}, {300., 0.39242248677248676`}}], 
        LineBox[{
         Offset[{1.5, 0}, {300., 0.4418949735449736}], 
          Offset[{-1.5, 0}, {300., 0.4418949735449736}]}], 
        LineBox[{
         Offset[{1.5, 0}, {300., 0.39242248677248676`}], 
          Offset[{-1.5, 0}, {300., 0.39242248677248676`}]}]}, {
        LineBox[{{500., 0.6363820105820107}, {500., 0.5819153439153442}}], 
        LineBox[{
         Offset[{1.5, 0}, {500., 0.6363820105820107}], 
          Offset[{-1.5, 0}, {500., 0.6363820105820107}]}], 
        LineBox[{
         Offset[{1.5, 0}, {500., 0.5819153439153442}], 
          Offset[{-1.5, 0}, {500., 0.5819153439153442}]}]}, {
        LineBox[{{700., 0.6606476190476193}, {700., 0.6093904761904766}}], 
        LineBox[{
         Offset[{1.5, 0}, {700., 0.6606476190476193}], 
          Offset[{-1.5, 0}, {700., 0.6606476190476193}]}], 
        LineBox[{
         Offset[{1.5, 0}, {700., 0.6093904761904766}], 
          Offset[{-1.5, 0}, {700., 0.6093904761904766}]}]}, {
        LineBox[{{900., 0.7462751322751319}, {900., 0.693662169312169}}], 
        LineBox[{
         Offset[{1.5, 0}, {900., 0.7462751322751319}], 
          Offset[{-1.5, 0}, {900., 0.7462751322751319}]}], 
        LineBox[{
         Offset[{1.5, 0}, {900., 0.693662169312169}], 
          Offset[{-1.5, 0}, {900., 0.693662169312169}]}]}, {
        LineBox[{{1100., 0.841861375661376}, {1100., 0.7842251322751326}}], 
        LineBox[{
         Offset[{1.5, 0}, {1100., 0.841861375661376}], 
          Offset[{-1.5, 0}, {1100., 0.841861375661376}]}], 
        LineBox[{
         Offset[{1.5, 0}, {1100., 0.7842251322751326}], 
          Offset[{-1.5, 0}, {1100., 0.7842251322751326}]}]}, {
        LineBox[{{1300., 0.8591018518518514}, {1300., 0.7993113756613753}}], 
        LineBox[{
         Offset[{1.5, 0}, {1300., 0.8591018518518514}], 
          Offset[{-1.5, 0}, {1300., 0.8591018518518514}]}], 
        LineBox[{
         Offset[{1.5, 0}, {1300., 0.7993113756613753}], 
          Offset[{-1.5, 0}, {1300., 0.7993113756613753}]}]}, {
        LineBox[{{1500., 0.8214404761904764}, {1500., 0.7660791005291008}}], 
        LineBox[{
         Offset[{1.5, 0}, {1500., 0.8214404761904764}], 
          Offset[{-1.5, 0}, {1500., 0.8214404761904764}]}], 
        LineBox[{
         Offset[{1.5, 0}, {1500., 0.7660791005291008}], 
          Offset[{-1.5, 0}, {1500., 0.7660791005291008}]}]}, {
        LineBox[{{1700., 0.8519822751322752}, {1700., 0.7960441798941801}}], 
        LineBox[{
         Offset[{1.5, 0}, {1700., 0.8519822751322752}], 
          Offset[{-1.5, 0}, {1700., 0.8519822751322752}]}], 
        LineBox[{
         Offset[{1.5, 0}, {1700., 0.7960441798941801}], 
          Offset[{-1.5, 0}, {1700., 0.7960441798941801}]}]}, {
        LineBox[{{1900., 0.9472497354497349}, {1900., 0.8864124338624333}}], 
        LineBox[{
         Offset[{1.5, 0}, {1900., 0.9472497354497349}], 
          Offset[{-1.5, 0}, {1900., 0.9472497354497349}]}], 
        LineBox[{
         Offset[{1.5, 0}, {1900., 0.8864124338624333}], 
          Offset[{-1.5, 0}, {1900., 
           0.8864124338624333}]}]}}}, {}}, {}, {}, {}, {}}, {{{}, {}, 
     TagBox[
      {GrayLevel[0], Thickness[Large], Opacity[1.], LineBox[CompressedData["
1:eJwVzXs0lAkYBvAJpUmEJClUcwqZsikHifcVsTRMm7JtrUuusUVTEmnt1gyh
ixky7t83o6VWF+10alHUarZWW0lFbC6h3GY+NCOX3Hb64z3P+Z3nPOddFRyz
K0yNRqN5q+5ryhRTLPfwuUBJSlvXmhx3PlqSsMlN3A2chLFr0ft8IV6LCl8m
VoL3wnwR1y8EEmtKaRpidWxpt90z7HMMpnO43hOixbjz8SBzDLhQo6FQKkUM
VN5U37tjdRaYOlp6fBJtQj8fie7r3mLwaZIOD4lckeE6rMmMkwAKuFrbY3ej
vWPtyHuvWtBT+t0ShASg74lxiButA+d78d/9rBuKPdzPQdqRL0F0rOZG695I
fDPG2hz97DW0e7a9mnSPxgMPMqx5N5sgbMdJKrieg9LffWwqUlvApWpMoz46
FjkLIrv2G7aCVkUnbXlnHI6ETpSxtreD1SeP6K2pCeg43sustX8PWyqNHzqp
ncIrs+vF9uadUO4ZuOZxTBJqjzoHaM52QvUC3Rm9tF/RgmAfHmzqAuOK0ne3
Hp1GpZvY5RW/G1ZzJzlVRlx8Htp3W+b1AQJs6JlnI3hY+WKOf6zyA+hZev8m
JZOxkJ0mMU3+CDFO7JhDihRsjOoIuLq0B9zyzjJ5G1JRuLDbIU/YA1L9pOJ5
yWmYfbpeud+wF04cWV/MakzHR4TOrXvpvSBesviS2qLzGPK2R9A1pOqb7zoz
Qi7gEZPdxgy/PpB28d/dFl3E3v3rc23K+8CtgaE2vzkD2dWVtRO0fqiIrjrS
fYmP6WomO7/49kOaUVLLSRsBmv4xSk8s7IdvGkSER5sAnQuv2xn09MPwJGkx
ystEkXd52w3LATjkVXXtx1VZeK7wclx36ABUX9l0bvxpFq78peCxnXgAnlr8
E8KKvIR3mmc8zZsG4NNyhzlnNLLxGYMbZKwpA8qEPim/no3Hfjo8vdZBBiWu
I9QiLyG+EVlmWoXJwCbe2engiBCN8sJXMDNlkPjycnJ8Vg5u+avCrqFSBm35
HzOjrHNR6v9xZ0G7DJbEpkwJmnNxNi5S43sNOdA52wI5cXkofS3gl66Rw6tT
/qYpq/LR7kDVunoPOdz5srv4VF0+tlk9XMaNkINvYYSZVXgBRmmtUFzgyuEJ
q2VcR7cQhzmZdWEiOYyuDP+37GYhQtFsk6JSDhBRH2zhVYTzfJ5b1TXIIeB+
jt87RREGdrrmBQ7Iwd420dWdT+Bd+wGzjTQKmhK3rZubRWDQwYYNfJWP19L1
pNkE2koPWA6pLGHntrsUENh7Mavz+hwKmFF3EpxKCTSYaggwV6dgJTlUvvk+
gfY6kQKjeRTQ6aErGH0EdjSbTcm0KLjKtlLvGiBw4oek9G8XUuAuVPSLKAL/
3mM9t0RlHuP0n6ZKAiUJRQ/8tSmYcSJ2Gc8QSDo7er7QoUBxtDlVz4DED13T
t6/pUcCvJGNeGpI4WT9I19SnwJoW4ZexjMSHMTxWsMqHLnxmaJuROG4iyTFa
TEHPFf0H89eRWO9Q4s4zUP0bbCl5wiSx45mnWofKDFvx+RRr1V54r8xhCQVB
tdb7NGxJrFAa1w6qPDN/DB/Zkbg8W3+jpyEFRewa8zNbSHybJjt/WeWtwmQd
FycSMxrLGqdV/q+V9XkWSKxO2KO1dykF/wMZmFlY
        "]]},
      Annotation[#, "Charting`Private`Tag$149162#1"]& ]}, {}, {}}, {{}, {{}, 
     {GrayLevel[0], PointSize[0.02], AbsoluteThickness[1.6], 
      PointBox[{{100., 0.196645502645503}, {300., 0.455121693121693}, {500., 
       0.527534391534392}, {700., 0.705597883597884}, {900., 
       0.707428571428571}, {1100., 0.748253968253968}, {1300., 
       0.736074074074074}, {1500., 0.810126984126984}, {1700., 0.818}, {1900.,
        0.806338624338624}}], {{
        LineBox[{{100., 0.21411693121693162`}, {100., 0.18032751322751361`}}],
         LineBox[{
         Offset[{1.5, 0}, {100., 0.21411693121693162`}], 
          Offset[{-1.5, 0}, {100., 0.21411693121693162`}]}], 
        LineBox[{
         Offset[{1.5, 0}, {100., 0.18032751322751361`}], 
          Offset[{-1.5, 0}, {100., 0.18032751322751361`}]}]}, {
        LineBox[{{300., 0.479695238095238}, {300., 0.4326632275132274}}], 
        LineBox[{
         Offset[{1.5, 0}, {300., 0.479695238095238}], 
          Offset[{-1.5, 0}, {300., 0.479695238095238}]}], 
        LineBox[{
         Offset[{1.5, 0}, {300., 0.4326632275132274}], 
          Offset[{-1.5, 0}, {300., 0.4326632275132274}]}]}, {
        LineBox[{{500., 0.5529947089947094}, {500., 0.5017023809523813}}], 
        LineBox[{
         Offset[{1.5, 0}, {500., 0.5529947089947094}], 
          Offset[{-1.5, 0}, {500., 0.5529947089947094}]}], 
        LineBox[{
         Offset[{1.5, 0}, {500., 0.5017023809523813}], 
          Offset[{-1.5, 0}, {500., 0.5017023809523813}]}]}, {
        LineBox[{{700., 0.7360650793650798}, {700., 0.6767820105820109}}], 
        LineBox[{
         Offset[{1.5, 0}, {700., 0.7360650793650798}], 
          Offset[{-1.5, 0}, {700., 0.7360650793650798}]}], 
        LineBox[{
         Offset[{1.5, 0}, {700., 0.6767820105820109}], 
          Offset[{-1.5, 0}, {700., 0.6767820105820109}]}]}, {
        LineBox[{{900., 0.7333383597883593}, {900., 0.6793611111111106}}], 
        LineBox[{
         Offset[{1.5, 0}, {900., 0.7333383597883593}], 
          Offset[{-1.5, 0}, {900., 0.7333383597883593}]}], 
        LineBox[{
         Offset[{1.5, 0}, {900., 0.6793611111111106}], 
          Offset[{-1.5, 0}, {900., 0.6793611111111106}]}]}, {
        LineBox[{{1100., 0.7771973544973543}, {1100., 0.7212634920634917}}], 
        LineBox[{
         Offset[{1.5, 0}, {1100., 0.7771973544973543}], 
          Offset[{-1.5, 0}, {1100., 0.7771973544973543}]}], 
        LineBox[{
         Offset[{1.5, 0}, {1100., 0.7212634920634917}], 
          Offset[{-1.5, 0}, {1100., 0.7212634920634917}]}]}, {
        LineBox[{{1300., 0.7686574074074073}, {1300., 0.7054222222222222}}], 
        LineBox[{
         Offset[{1.5, 0}, {1300., 0.7686574074074073}], 
          Offset[{-1.5, 0}, {1300., 0.7686574074074073}]}], 
        LineBox[{
         Offset[{1.5, 0}, {1300., 0.7054222222222222}], 
          Offset[{-1.5, 0}, {1300., 0.7054222222222222}]}]}, {
        LineBox[{{1500., 0.8451092592592591}, {1500., 0.7743354497354495}}], 
        LineBox[{
         Offset[{1.5, 0}, {1500., 0.8451092592592591}], 
          Offset[{-1.5, 0}, {1500., 0.8451092592592591}]}], 
        LineBox[{
         Offset[{1.5, 0}, {1500., 0.7743354497354495}], 
          Offset[{-1.5, 0}, {1500., 0.7743354497354495}]}]}, {
        LineBox[{{1700., 0.8502756613756612}, {1700., 0.7862944444444444}}], 
        LineBox[{
         Offset[{1.5, 0}, {1700., 0.8502756613756612}], 
          Offset[{-1.5, 0}, {1700., 0.8502756613756612}]}], 
        LineBox[{
         Offset[{1.5, 0}, {1700., 0.7862944444444444}], 
          Offset[{-1.5, 0}, {1700., 0.7862944444444444}]}]}, {
        LineBox[{{1900., 0.8380568783068779}, {1900., 0.7773420634920631}}], 
        LineBox[{
         Offset[{1.5, 0}, {1900., 0.8380568783068779}], 
          Offset[{-1.5, 0}, {1900., 0.8380568783068779}]}], 
        LineBox[{
         Offset[{1.5, 0}, {1900., 0.7773420634920631}], 
          Offset[{-1.5, 0}, {1900., 
           0.7773420634920631}]}]}}}, {}}, {}, {}, {}, {}}, {{{}, {}, 
     TagBox[
      {RGBColor[0, 0, 1], Thickness[Large], Opacity[1.], 
       LineBox[CompressedData["
1:eJwVx3081AccwHEdNTrDJb2KOuTVPDZCYzjfr4fppTRLolqpOVEmOlOdmJU7
Twt5for7nVtHM6WXHiaTzcMq8hqy7DxVHpJzv5+HU3m4du32x+f1eb1NQ2MC
TtDU1NT2qvr/Mvl7P5/w1VCHusynLXHuseJ4B+/KcZA0cX54uGY/cOlU+KbK
BeiajPJV0NiQ0FylplGpjrcXb5yuUsTCv8W8vctCfRTbs5YsqGRo1pAvLAjN
sNGjtonTkwdMV8td80IHDB5sKZQUi+DL/va5WaEXFmeZR3ZY1gPm8uhfxAVi
amxNfROtFRgLQbdy2SEYuPJkLK2gA9x/4+77Xi8MnWjMqsfbe0D4XfON4YOn
8FDr31326X3w3HfkqcInGvVPMMW17H44secCFdrNwRjH1osBzgPg0bio0R0d
h5tb6dIXLUNAbxhVMxo9h9rHI2gfzYyA9fyuaLf0eDzZtP7Aeu2X4HLf8A8W
LRH92OWMueWXUOd7bNvDmCSUN8+HcHpH4cFaPSUj4yK6RWaP+/48BoYNVUO3
2i5hv2va2SD2OGzlKTiNG3loHeIy2LVlAkLstfLSIvio7Sm1H3g4AQzLvdfa
iRQU/bVYZ3ToFcSw/GOi5Kl4Z0JpGUa+Au/SNBv+p+mYrffstGHUJLSvSxKt
ScnA6Vnvc23kJJw/s13k9+xH5EnmZhihr6HSQL+AppuJe2gpPcaPX8N5yT13
M3YWVl833fCN7RS0j+UM3RZmo7kiXzcsYwq8e81ompIryAw52WE0PAUN0Y1n
xgtyMFyd6DW1k0LGxqSBC/a5+GRQ3lUYLwW7XqFg10gu9m66JXZsl8KcgrB4
x89DK5mVa5fmNETtbvzliGk+Pg+8GSzznoYH1Q6XlzrzMabzkcg5eRo6LR6z
/U4VoIHmMWPthmmYN/p8VbJGIdI5a3YMSqeB2qKlIGsLUbrUt6F7swzEXm8o
3d1FmLhjm121rwzsue6sk2+KcE5Et007L4OEnp9SuPnFSC3zjywSMhgpe5UX
aVuCNbo8T96fMjCIS32fKynBNMY1VzopAy2O5zHOuVL8RF19WF+HhKeJR5mp
pmU44rVPqbQj4e5KoCixowyzfSpefLuPhP3lEcbW4VfxyIpStiWahEd+A0s6
euXYEF99WHyZhHcm4U9qbpajG69Av1dMAkR0h1rsrsCvfCdM3JtJCGkqDhqS
V2CbQ0dn7D8kOO9M8PLJEeBUGdekjyKhP8HTanW+AI3dS0WOMyScbdVitBcK
sNZaU69I5Xr/kuceVwUoqJisPThLgk3k3XhWlQBTMlmzw3MkmBCzdY5NAjTP
pF8dXSBBSytss9mUyrKcO0PLJFz3t1YfmxagleRljcsKCT5FcqmQEqBtrWVW
qcp8s0u/MhcEeGm20SBYQYKSJQgwVApw5Nlpp973JMhjJemM9QTmcYmWlg8k
5NwnYno2EKjLp+KN1SiwVYsIurKJwPmgNOb3KkdlvTX72JjAyL56G+dVFExW
r/td04rA4ADu0Rs0CvgzA+JHNgSS3be5a9UpMNtZmZlqS+AHkn0xQuXjrbaH
NXYSeO/AZwdMNShQai5imxOBJe2hW5NUrvBvNk92IVDDcOPwoMpuRSk6HiwC
t4V9ney0moLBYb+3H4BAnbodBgUq/wdckVti
        "]]},
      Annotation[#, "Charting`Private`Tag$161250#1"]& ]}, {}, {}}, {{}, {{}, 
     {RGBColor[0, 0, 1], PointSize[0.02], AbsoluteThickness[1.6], 
      PointBox[{{100., 0.19810582010582}, {300., 0.438730158730159}, {500., 
       0.527206349206349}, {700., 0.681534391534392}, {900., 
       0.706444444444444}, {1100., 0.754751322751323}, {1300., 
       0.788666666666667}, {1500., 0.844486772486772}, {1700., 
       0.857365079365079}, {1900., 
       0.917343915343915}}], {{
        LineBox[{{100., 0.2127642857142856}, {100., 0.18279285714285712`}}], 
        LineBox[{
         Offset[{1.5, 0}, {100., 0.2127642857142856}], 
          Offset[{-1.5, 0}, {100., 0.2127642857142856}]}], 
        LineBox[{
         Offset[{1.5, 0}, {100., 0.18279285714285712`}], 
          Offset[{-1.5, 0}, {100., 0.18279285714285712`}]}]}, {
        LineBox[{{300., 0.46212830687830725`}, {300., 0.41431402116402155`}}],
         LineBox[{
         Offset[{1.5, 0}, {300., 0.46212830687830725`}], 
          Offset[{-1.5, 0}, {300., 0.46212830687830725`}]}], 
        LineBox[{
         Offset[{1.5, 0}, {300., 0.41431402116402155`}], 
          Offset[{-1.5, 0}, {300., 0.41431402116402155`}]}]}, {
        LineBox[{{500., 0.5495388888888887}, {500., 0.5050571428571425}}], 
        LineBox[{
         Offset[{1.5, 0}, {500., 0.5495388888888887}], 
          Offset[{-1.5, 0}, {500., 0.5495388888888887}]}], 
        LineBox[{
         Offset[{1.5, 0}, {500., 0.5050571428571425}], 
          Offset[{-1.5, 0}, {500., 0.5050571428571425}]}]}, {
        LineBox[{{700., 0.7070481481481485}, {700., 0.6530452380952385}}], 
        LineBox[{
         Offset[{1.5, 0}, {700., 0.7070481481481485}], 
          Offset[{-1.5, 0}, {700., 0.7070481481481485}]}], 
        LineBox[{
         Offset[{1.5, 0}, {700., 0.6530452380952385}], 
          Offset[{-1.5, 0}, {700., 0.6530452380952385}]}]}, {
        LineBox[{{900., 0.7316746031746028}, {900., 0.6792748677248672}}], 
        LineBox[{
         Offset[{1.5, 0}, {900., 0.7316746031746028}], 
          Offset[{-1.5, 0}, {900., 0.7316746031746028}]}], 
        LineBox[{
         Offset[{1.5, 0}, {900., 0.6792748677248672}], 
          Offset[{-1.5, 0}, {900., 0.6792748677248672}]}]}, {
        LineBox[{{1100., 0.7881928571428573}, {1100., 0.724959523809524}}], 
        LineBox[{
         Offset[{1.5, 0}, {1100., 0.7881928571428573}], 
          Offset[{-1.5, 0}, {1100., 0.7881928571428573}]}], 
        LineBox[{
         Offset[{1.5, 0}, {1100., 0.724959523809524}], 
          Offset[{-1.5, 0}, {1100., 0.724959523809524}]}]}, {
        LineBox[{{1300., 0.8142222222222225}, {1300., 0.7619275132275135}}], 
        LineBox[{
         Offset[{1.5, 0}, {1300., 0.8142222222222225}], 
          Offset[{-1.5, 0}, {1300., 0.8142222222222225}]}], 
        LineBox[{
         Offset[{1.5, 0}, {1300., 0.7619275132275135}], 
          Offset[{-1.5, 0}, {1300., 0.7619275132275135}]}]}, {
        LineBox[{{1500., 0.8739648148148144}, {1500., 0.8157354497354492}}], 
        LineBox[{
         Offset[{1.5, 0}, {1500., 0.8739648148148144}], 
          Offset[{-1.5, 0}, {1500., 0.8739648148148144}]}], 
        LineBox[{
         Offset[{1.5, 0}, {1500., 0.8157354497354492}], 
          Offset[{-1.5, 0}, {1500., 0.8157354497354492}]}]}, {
        LineBox[{{1700., 0.886346825396825}, {1700., 0.8271417989417986}}], 
        LineBox[{
         Offset[{1.5, 0}, {1700., 0.886346825396825}], 
          Offset[{-1.5, 0}, {1700., 0.886346825396825}]}], 
        LineBox[{
         Offset[{1.5, 0}, {1700., 0.8271417989417986}], 
          Offset[{-1.5, 0}, {1700., 0.8271417989417986}]}]}, {
        LineBox[{{1900., 0.9450632275132271}, {1900., 0.8882087301587297}}], 
        LineBox[{
         Offset[{1.5, 0}, {1900., 0.9450632275132271}], 
          Offset[{-1.5, 0}, {1900., 0.9450632275132271}]}], 
        LineBox[{
         Offset[{1.5, 0}, {1900., 0.8882087301587297}], 
          Offset[{-1.5, 0}, {1900., 
           0.8882087301587297}]}]}}}, {}}, {}, {}, {}, {}}},
  AspectRatio->NCache[GoldenRatio^(-1), 0.6180339887498948],
  Axes->{True, True},
  AxesLabel->{None, None},
  AxesOrigin->{0, 0},
  BaseStyle->{FontWeight -> "Bold", FontColor -> GrayLevel[0], FontSize -> 12},
  DisplayFunction->Identity,
  Frame->{{True, False}, {True, False}},
  FrameLabel->{{None, None}, {None, None}},
  FrameTicks->FrontEndValueCache[{{Automatic, 
      Charting`ScaledFrameTicks[{Identity, Identity}]}, {Automatic, 
      Charting`ScaledFrameTicks[{Identity, Identity}]}}, {{Automatic, {{0., 
        FormBox[
         TemplateBox[{0., 0.}, "Spacer2"], TraditionalForm], {0.01, 0.}, {
         AbsoluteThickness[0.1]}}, {0.2, 
        FormBox[
         TemplateBox[{0., 0.}, "Spacer2"], TraditionalForm], {0.01, 0.}, {
         AbsoluteThickness[0.1]}}, {0.4, 
        FormBox[
         TemplateBox[{0., 0.}, "Spacer2"], TraditionalForm], {0.01, 0.}, {
         AbsoluteThickness[0.1]}}, {0.6, 
        FormBox[
         TemplateBox[{0., 0.}, "Spacer2"], TraditionalForm], {0.01, 0.}, {
         AbsoluteThickness[0.1]}}, {0.8, 
        FormBox[
         TemplateBox[{0., 0.}, "Spacer2"], TraditionalForm], {0.01, 0.}, {
         AbsoluteThickness[0.1]}}, {1., 
        FormBox[
         TemplateBox[{0., 0.}, "Spacer2"], TraditionalForm], {0.01, 0.}, {
         AbsoluteThickness[0.1]}}, {0.05, 
        FormBox[
         TemplateBox[{0., 0.}, "Spacer2"], TraditionalForm], {0.005, 0.}, {
         AbsoluteThickness[0.1]}}, {0.1, 
        FormBox[
         TemplateBox[{0., 0.}, "Spacer2"], TraditionalForm], {0.005, 0.}, {
         AbsoluteThickness[0.1]}}, {0.15, 
        FormBox[
         TemplateBox[{0., 0.}, "Spacer2"], TraditionalForm], {0.005, 0.}, {
         AbsoluteThickness[0.1]}}, {0.25, 
        FormBox[
         TemplateBox[{0., 0.}, "Spacer2"], TraditionalForm], {0.005, 0.}, {
         AbsoluteThickness[0.1]}}, {0.3, 
        FormBox[
         TemplateBox[{0., 0.}, "Spacer2"], TraditionalForm], {0.005, 0.}, {
         AbsoluteThickness[0.1]}}, {0.35, 
        FormBox[
         TemplateBox[{0., 0.}, "Spacer2"], TraditionalForm], {0.005, 0.}, {
         AbsoluteThickness[0.1]}}, {0.45, 
        FormBox[
         TemplateBox[{0., 0.}, "Spacer2"], TraditionalForm], {0.005, 0.}, {
         AbsoluteThickness[0.1]}}, {0.5, 
        FormBox[
         TemplateBox[{0., 0.}, "Spacer2"], TraditionalForm], {0.005, 0.}, {
         AbsoluteThickness[0.1]}}, {0.55, 
        FormBox[
         TemplateBox[{0., 0.}, "Spacer2"], TraditionalForm], {0.005, 0.}, {
         AbsoluteThickness[0.1]}}, {0.65, 
        FormBox[
         TemplateBox[{0., 0.}, "Spacer2"], TraditionalForm], {0.005, 0.}, {
         AbsoluteThickness[0.1]}}, {0.7, 
        FormBox[
         TemplateBox[{0., 0.}, "Spacer2"], TraditionalForm], {0.005, 0.}, {
         AbsoluteThickness[0.1]}}, {0.75, 
        FormBox[
         TemplateBox[{0., 0.}, "Spacer2"], TraditionalForm], {0.005, 0.}, {
         AbsoluteThickness[0.1]}}, {0.85, 
        FormBox[
         TemplateBox[{0., 0.}, "Spacer2"], TraditionalForm], {0.005, 0.}, {
         AbsoluteThickness[0.1]}}, {0.9, 
        FormBox[
         TemplateBox[{0., 0.}, "Spacer2"], TraditionalForm], {0.005, 0.}, {
         AbsoluteThickness[0.1]}}, {0.95, 
        FormBox[
         TemplateBox[{0., 0.}, "Spacer2"], TraditionalForm], {0.005, 0.}, {
         AbsoluteThickness[0.1]}}}}, {Automatic, {{0., 
        FormBox[
         TemplateBox[{0., 0.}, "Spacer2"], TraditionalForm], {0.01, 0.}, {
         AbsoluteThickness[0.1]}}, {500., 
        FormBox[
         TemplateBox[{0., 0.}, "Spacer2"], TraditionalForm], {0.01, 0.}, {
         AbsoluteThickness[0.1]}}, {1000., 
        FormBox[
         TemplateBox[{0., 0.}, "Spacer2"], TraditionalForm], {0.01, 0.}, {
         AbsoluteThickness[0.1]}}, {1500., 
        FormBox[
         TemplateBox[{0., 0.}, "Spacer2"], TraditionalForm], {0.01, 0.}, {
         AbsoluteThickness[0.1]}}, {2000., 
        FormBox[
         TemplateBox[{0., 0.}, "Spacer2"], TraditionalForm], {0.01, 0.}, {
         AbsoluteThickness[0.1]}}, {-500., 
        FormBox[
         TemplateBox[{0., 0.}, "Spacer2"], TraditionalForm], {0.005, 0.}, {
         AbsoluteThickness[0.1]}}, {-400., 
        FormBox[
         TemplateBox[{0., 0.}, "Spacer2"], TraditionalForm], {0.005, 0.}, {
         AbsoluteThickness[0.1]}}, {-300., 
        FormBox[
         TemplateBox[{0., 0.}, "Spacer2"], TraditionalForm], {0.005, 0.}, {
         AbsoluteThickness[0.1]}}, {-200., 
        FormBox[
         TemplateBox[{0., 0.}, "Spacer2"], TraditionalForm], {0.005, 0.}, {
         AbsoluteThickness[0.1]}}, {-100., 
        FormBox[
         TemplateBox[{0., 0.}, "Spacer2"], TraditionalForm], {0.005, 0.}, {
         AbsoluteThickness[0.1]}}, {100., 
        FormBox[
         TemplateBox[{0., 0.}, "Spacer2"], TraditionalForm], {0.005, 0.}, {
         AbsoluteThickness[0.1]}}, {200., 
        FormBox[
         TemplateBox[{0., 0.}, "Spacer2"], TraditionalForm], {0.005, 0.}, {
         AbsoluteThickness[0.1]}}, {300., 
        FormBox[
         TemplateBox[{0., 0.}, "Spacer2"], TraditionalForm], {0.005, 0.}, {
         AbsoluteThickness[0.1]}}, {400., 
        FormBox[
         TemplateBox[{0., 0.}, "Spacer2"], TraditionalForm], {0.005, 0.}, {
         AbsoluteThickness[0.1]}}, {600., 
        FormBox[
         TemplateBox[{0., 0.}, "Spacer2"], TraditionalForm], {0.005, 0.}, {
         AbsoluteThickness[0.1]}}, {700., 
        FormBox[
         TemplateBox[{0., 0.}, "Spacer2"], TraditionalForm], {0.005, 0.}, {
         AbsoluteThickness[0.1]}}, {800., 
        FormBox[
         TemplateBox[{0., 0.}, "Spacer2"], TraditionalForm], {0.005, 0.}, {
         AbsoluteThickness[0.1]}}, {900., 
        FormBox[
         TemplateBox[{0., 0.}, "Spacer2"], TraditionalForm], {0.005, 0.}, {
         AbsoluteThickness[0.1]}}, {1100., 
        FormBox[
         TemplateBox[{0., 0.}, "Spacer2"], TraditionalForm], {0.005, 0.}, {
         AbsoluteThickness[0.1]}}, {1200., 
        FormBox[
         TemplateBox[{0., 0.}, "Spacer2"], TraditionalForm], {0.005, 0.}, {
         AbsoluteThickness[0.1]}}, {1300., 
        FormBox[
         TemplateBox[{0., 0.}, "Spacer2"], TraditionalForm], {0.005, 0.}, {
         AbsoluteThickness[0.1]}}, {1400., 
        FormBox[
         TemplateBox[{0., 0.}, "Spacer2"], TraditionalForm], {0.005, 0.}, {
         AbsoluteThickness[0.1]}}, {1600., 
        FormBox[
         TemplateBox[{0., 0.}, "Spacer2"], TraditionalForm], {0.005, 0.}, {
         AbsoluteThickness[0.1]}}, {1700., 
        FormBox[
         TemplateBox[{0., 0.}, "Spacer2"], TraditionalForm], {0.005, 0.}, {
         AbsoluteThickness[0.1]}}, {1800., 
        FormBox[
         TemplateBox[{0., 0.}, "Spacer2"], TraditionalForm], {0.005, 0.}, {
         AbsoluteThickness[0.1]}}, {1900., 
        FormBox[
         TemplateBox[{0., 0.}, "Spacer2"], TraditionalForm], {0.005, 0.}, {
         AbsoluteThickness[0.1]}}, {2100., 
        FormBox[
         TemplateBox[{0., 0.}, "Spacer2"], TraditionalForm], {0.005, 0.}, {
         AbsoluteThickness[0.1]}}, {2200., 
        FormBox[
         TemplateBox[{0., 0.}, "Spacer2"], TraditionalForm], {0.005, 0.}, {
         AbsoluteThickness[0.1]}}, {2300., 
        FormBox[
         TemplateBox[{0., 0.}, "Spacer2"], TraditionalForm], {0.005, 0.}, {
         AbsoluteThickness[0.1]}}, {2400., 
        FormBox[
         TemplateBox[{0., 0.}, "Spacer2"], TraditionalForm], {0.005, 0.}, {
         AbsoluteThickness[0.1]}}, {2500., 
        FormBox[
         TemplateBox[{0., 0.}, "Spacer2"], TraditionalForm], {0.005, 0.}, {
         AbsoluteThickness[0.1]}}}}}],
  GridLines->{None, None},
  GridLinesStyle->Directive[
    GrayLevel[0.5, 0.4]],
  ImagePadding->All,
  ImageSize->250,
  Method->{
   "DefaultBoundaryStyle" -> Automatic, "DefaultMeshStyle" -> 
    AbsolutePointSize[6], "ScalingFunctions" -> None, 
    "CoordinatesToolOptions" -> {"DisplayFunction" -> ({
        (Identity[#]& )[
         Part[#, 1]], 
        (Identity[#]& )[
         Part[#, 2]]}& ), "CopiedValueFunction" -> ({
        (Identity[#]& )[
         Part[#, 1]], 
        (Identity[#]& )[
         Part[#, 2]]}& )}},
  PlotRange->{All, {0, 1}},
  PlotRangeClipping->True,
  PlotRangePadding->{{
     Scaled[0.02], 
     Scaled[0.02]}, {0, 0}},
  Ticks->{Automatic, Automatic}]], "Output",
 CellChangeTimes->{{3.700996825284721*^9, 3.700996836487261*^9}, 
   3.700997221732953*^9, 3.701755668774811*^9, 3.702027419766835*^9, 
   3.7022696598013144`*^9, 3.7116904475605173`*^9, 3.711858781558436*^9, 
   3.716022123399127*^9, 3.730196964818653*^9, 3.732339876373701*^9, {
   3.751283756613244*^9, 3.751283775901737*^9}, 3.751366846947378*^9, 
   3.7535256511148853`*^9, {3.753528911058075*^9, 3.753528919187455*^9}, 
   3.7535990564253798`*^9, 3.756490444829561*^9, 3.757251855254714*^9, {
   3.757334784644218*^9, 3.757334802696742*^9}, 3.7573350937777863`*^9, 
   3.757337285423153*^9, 3.757338058551552*^9, 3.757399017039526*^9, 
   3.7576588656842213`*^9, 3.757682234159874*^9, 3.758277413656784*^9, 
   3.762246080477393*^9, 3.765711017102728*^9, 3.767001569477846*^9, 
   3.775562943142746*^9, 3.775805823713323*^9, 3.775971713522935*^9, 
   3.77597212383676*^9, 3.775994199159232*^9, 3.775994488665642*^9, 
   3.780741577151479*^9, 3.780746241145802*^9, 
   3.780904758115757*^9},ExpressionUUID->"5eecf671-5d13-4735-876c-\
b3d05307ad89"]
}, Closed]],

Cell["\<\
All h values, using the coalescence-in-sweep-phase results and simulations:\
\>", "Text",
 CellChangeTimes->{{3.750574540481112*^9, 3.750574542455717*^9}, {
   3.75128238895781*^9, 3.751282411143038*^9}, 3.757238612436276*^9, {
   3.757238916594741*^9, 3.757238925305945*^9}, {3.757336117918166*^9, 
   3.757336125142168*^9}, {3.757336290096532*^9, 3.757336293984913*^9}, {
   3.7573368213133907`*^9, 
   3.7573368214081163`*^9}},ExpressionUUID->"0dd59257-53ed-4457-b092-\
2098dac0065b"],

Cell[CellGroupData[{

Cell[BoxData[
 RowBox[{"Sims095DN2", "=", 
  RowBox[{"Show", "[", 
   RowBox[{"Ph01s095", ",", "Ph05s095", ",", "Ph09s095", ",", 
    RowBox[{"ImageSize", "\[Rule]", "250"}]}], "]"}]}]], "Input",
 CellChangeTimes->{{3.684836039925128*^9, 3.684836050996744*^9}, {
   3.6859420229703627`*^9, 3.685942031923774*^9}, {3.701755661704384*^9, 
   3.701755668313802*^9}, {3.751283734153102*^9, 3.751283737562495*^9}, {
   3.75725323538441*^9, 3.7572532413361197`*^9}, 3.757334800076117*^9, {
   3.757335081865843*^9, 
   3.757335092351529*^9}},ExpressionUUID->"8b6e17bf-23d5-4085-9a87-\
1b45517be3c7"],

Cell[BoxData[
 GraphicsBox[{{{{}, {}, 
     TagBox[
      {RGBColor[1, 0, 0], Thickness[Large], Opacity[1.], 
       Dashing[{Small, Small}], LineBox[CompressedData["
1:eJwVx3s0lAkYgPEJ2aYpUVjJVpq2kLIHbUuN93VJp5a05Ug3bRSJY2IrMya3
zAiRO5G+b0YXjkTbzSUNakppFc4u45KiUhMzH+MSTdn99o/nPOdn7s/deUSL
wWB40v3/IfVXD/fA2cBgxIlumMQ4RVzl27lJ3gJjeff+nNx9wGMpAxdLxoBx
f2TgQHoICKTXGDoSbWToPuDuSBDAt/wEz2nxIox7XMmLDDkHUh312JiYjYw/
Pz9Zt+kiLN1ouWVUbIf6rYYBVF8ZbO+QjVBiV2y1fW4fYVkLmJnA2nzCG8ut
edF36p+BwZjPzcwAP+zeMa9xx+p2cLrP+y1a/zAaBtW0MP/qAPEf0hu9vsFY
Oi9tYJlnD/RtfdWucQ/D5lB1RZXeazjya5TS/2U4WjnFKup9+8G59rPOy7AT
aO/e9yiEGgBWdT9jSf8pLBR6jNS5vIM1o1vCNiXxkb9xZW7VuffgWGPawNE6
jUNfNuiaEYNQufXgj0+4MVinVx9Smv4BHszVnzFIjkNWw6rHDlEfwbT6Ws/N
R/Ho3z+4cJqjgBUJmvBakwQUcg1elGgU4GfLzDobJERuefxkiuQTGFh6XpGR
Ivyuvk3Msh4CLseLG6pORGVWXxnv1hC4FZy1Fq5LwhE9HbOyFcMgWxhTrCtK
RiNfEX9n+jBEHl9b7PFPClpY3X3voxoGidGiHK0FqWhvMtexgqOESPk9J3ZA
GtprRydfSVGCbCCj57b4PK66I5010KwEtza21hx5OjYmLZiM1FZBdVjt8bc5
GbjvEKck3FEFySYxXVG2mSht+Dt+71EV/NQmJra8ykQ73iy33hwVjGhIi0lh
Fh4SgfLFfRWEbqu9vt88G7svx/28p1cFD0rszk01Z+MuxeXUUY0Kmi2eBngE
52BsiCLL25iC0SUOs87o5KL13ApJ3loKlD8wNcPlubjHYV2dvRsFV13HlQu2
5aHdRHma6W4KbHlOnKPjeSiLnTd+PJgCQetlES87H9W3XaoaeRS8Knyfdczm
Ah407pzCRAqMTiR+zZTTfhM95pdNATPc5WD4qQJsSnV56k1Q0H76wNJE80J0
e/p9zUQpBXe/eBefflaIUUzjL663KNhVFLRsTeBFjNmrOcSqpaDJo2tKT78I
r6fKBAWNFEwuD3xeVlGEnlVsQtFEAQS99LfYdgmLq2zvRbVQ4FeX79OjvoR9
0o4P79op+GW9wNU9g8BgReztkE4KOgQuVrOzCWR3lnTG0D75kGkgyyXQOaBR
nUn7lteFPueLBFYnds+vpm197C6fc43ASLmZXFtOwXKSqrSvI5A/VNBQQJvJ
PGzG/kigQPBiRtpFQanXGu2BTwQO7NrNbKPtnqdWiJUE+p7azXpLW8iOr1o6
RuBgc8uEbjcFMxxip+kMgVNi7SPbaasj5EkGhiRutTa62UM7o4bkthqTmMof
t1PStmEE+aQvJnFkKqVyhnZo2gR7/jISezcr08x7KBgsWVg/x4pExr3xD4G0
haquq03WJLJBY8mjzV4vSU20ITHCQR6QTPv3hzZ7ddaT2P1tZf112jNzPuOj
DSTy44ve1NG+5CVdfcaRRG/F9HQL7U15Ij1nDon5851Zr2l393pM/AskXpCd
NByh/R/nj24z
        "]]},
      Annotation[#, "Charting`Private`Tag$152252#1"]& ], 
     TagBox[
      {RGBColor[1, 0, 0], Thickness[Large], Opacity[1.], 
       LineBox[CompressedData["
1:eJwVzXs0lAkcxnGXoZE17oXk0qxcapHq1Krx+ymrQyONOpMtTUUoWyalcqk5
aRBK0eRWet9x124hVishZCOdjDo1awonRMzM22V0US67s38853s+fz32ofyg
cC0NDY0A9f6vQjXD9o3QgTGJTnWD4LjX0bL4lT5FI2CbXrX4Sd02iNOnIiyL
JqFLaR57vzoMElvKNWhF2kjT3Ok1XnEMZvOEAd/Epih1Sk87kC+EFppqclLM
RCh0qKqNF4HNOudNH8Ur0ajP4fQKVglskXZ8eC/eiLZsiX5JZy1gtlD/l9jt
6C9Y61yV1w7Gk9ya7DAe9k/RRRd43eB1L45z2mg/7iopbVNV9IL4WMut/uCD
6MLXsmkwew6DfgPPpn2jMS2Y2FYzK4XwzQlUqCQGzTyjHIsHZODd+JUmiY7F
hRwvq1h+P+g3DGksGjqBbWv8elYVDcKyj5ui16fF47eLqobmyNfgedeqlaV1
CjVDtiY/5A5Btd8eh4d8AbJmhnqkrsPQPN9ozjj9DEp3vN7fpDsCVg3lr2oe
JKHLo2FeROsILBFOxzRaCPH8EtNyRsIb4HnoXT4XmYwvre+XztmPgrFzQGkH
mYLh7rUVM7WjwGcF8g+pUjFo6ZHg2z5j4FNwbnmyaxq67hsz7Gofgw4TQbFu
Sjq6LJldc9H7LZw88lMx+0UGNs5rbZ748y0UmZte0TK8gJYafgYLLMfhZN8d
L2ZYJp7JoK/zFoxDx3DWqzrxRbRO7hb7S8fB5ylTi953CVtFnCJDxwloiG48
MnIlCzmmmrum4iYg3UIgS/DIRvbWiMPHWyfA/amY2DSQjTME+8tXuhw+TJNO
X5Iv453d5b3CzXI45N/4R4i9CAcUnKdtKXJorlh5fqpbhBWKX0sZbXLoduoK
Yx+8gj7jcq7BZzl8XPSz5llaDva5VwosHRRALdabVt7MwX6jyvMruAoo2/iJ
MvTPxR3NuZ07khTgEefFOvApF7O0X3QevqWAxN6SlDhRHm5tkjC8nitg4Oro
5Si3fMz0E3NYUwowj02dye7Lx7ogCyFzsRL0YjbsiTlRgJkmLoO3WUp4dmq3
Tar9VcwIsblpuEcJ9d+3F596dBWNF976QVughG2FkbbLIq5h3dAqnb0FSuhk
y6YYRoXI8BhLSKpXwhe7iMe/VxWilpQvP9ijBIiUhDr5X0fHx9X6paNK4DXl
cV+prmObLdzInVXC2tWJG32zCIwivp95bkKBNHGDi46IQLE0Z94KUwqOt+sZ
d+QQmG6+LiFT7drA/EHvawQG6N5l+ppRsDyqPp5VTuA71cK0O+YU2JHvq1c1
EUj/TfeayIICPb391sxxAsu2HGWADQWVgcu0h+UE9lin2xWo7ZurmhBTBIY+
4NhOqp3MTPrLZpLA+Q4GI+W2FMyxiCCrOQIz7t0TGthToDral2ZsRqLsTbTr
P0wKsu6S/N4FJD7k0RnuP1LgphHJvWRJYrdz2cs0tQ9lfmYa2JI4IJvx9HSg
YKzC5D7dhcTw4NsWhUvVf+9kZZ3LSay0Vu39pDZzddGFVDcSb3B5uWxHCva2
u+2krSbR0u5J14zac/Sv+GANiUNlsr+3O1FwPbDF8awniR8yHWpuqr0+N4Xh
zSJxUFJ/juZMwct+9ud/gUTjfZfYIWr/BzouSrE=
        "]]},
      Annotation[#, "Charting`Private`Tag$152252#2"]& ]}, {}, {}}, {{{}, {}, 
     TagBox[
      {GrayLevel[0], Thickness[Large], Opacity[1.], Dashing[{Small, Small}], 
       LineBox[CompressedData["
1:eJwVzns0lAkYBvDPpYvsikRCoelCFIe0JeN95RY7ElrHZil3TY6JVBhEGFNJ
5E7zfUNFtd3Y7aYociidlpRbRcmaima+zBSKar/94z3P8zvPP69JCM8nXJkg
CE/m/s8x+QzHNWIWMHW5X3SKQ9zZRBvnymEgZjb6N03ugAR1acTiSgUQutor
O8e5wG+sJlQrVZCIWzjiIUmCbyUZnl/E2kgI1n481HEUGlXlCoWYhZh+ydOz
qhyWbjJzGxfbINEbvG25+wXY2tPykRY7YeeYU2VaxS3A/Ax1l/jtWPj7zmBt
+4egpfC7mh8ahP8YTj0TdTwBh9sJ3imaYbiODHEbD+0B8b7GSy/9d+PEtL3L
l97nMOg+0DXtGoP3vPky7fxBCP81SRrSEYtRW0vDZnSHwLF+UrUjJh7P+QY2
L7v4BtRvDhEGQwewucnZcvaPYTAfd4uxFyZi//OxrsgtI2B3S/8eWzkZc4JW
7ekKkMAV950rWnmpaCXb9LJ/61tomKf5XetIGnI7Wdd4m96B/s3qF1fvpyPX
Y/3sAKX3sCxjOrZeLwO9FYkGZNN7CLJWO5kdmYmDi4RVVtxR0DLzPNNCZaFO
ruZKt8lR4LG9eNFyAW7LtXXISRsD57Jsi8y1QqwqGskIV4xBy4LUqtlZR/A3
0aIEScgHOLh3TRWn+yi6Wq/h1bR8gEod7ULl+TnYOz9QkKQrhYN91x1YoceR
neJLqEdIoeVN3ou/xLl4/vwrG/KcFJyfsJTn9p3AFAdea/iwFG7G1O8dLszD
Hnm4yxlDGRzRS+1Pss7H6er6xyc4MrB6IibdBvJx0mh9sAlfBh+nKdOJzJOo
s+HfeTOnZRDtUf/nHyYF2LZo/5R1qwwaamyOTbUX4Git6dtDb2XQbvoglLO7
EAW705p3qdAwbrBR6bBqEV5vTXytZEiDdIna9IeLRTjn2ZIxlXU0nHX6JJ3v
UYyPAryijLbQYJ3gwI76VIzxGQs2Xw6ggd95OiuhoATNHY21NKJpGCgfOcm1
LMVkbc3azCQadOIFM/l9pTjHT6+sQkiDWuzmnbEHytAxcxUZVUhDV3LgUoFJ
OfbVDLOHKBqufd1elfywHCGOfVF+ngbfU5FG5hEVWNag7hNSR0Mbp39KQ/MU
mvrcflBaT8OEccSjC5dP4YrA7e2JTTRAZEeIqYcI+9dKzHLbaAi6U+L3Qi5C
4qpOGf8xDRts+U6ueSTWlSr09nXR0MPfvHpWAYmv1VWNhYz3N6tptRSR2L3Y
f4mIcZ1X6aBjBYkaBgNfWxlbcK8lsqtJvNHR56j/lAZjir6y7g6Jc35KV7nL
WE0tzJD1jkS+ICFeqZuGc17mKm9GSfS2KuHoMHYtlr8XS0msXS0wMGOcyUq/
sVRBYruRRLSN8Xc26aP/nUSOygpbirE8rk+otZBC8WevWrseGvJuUbxOXQpF
HrwpT8aWRKTficUU7nGtWh/MOPr4Z9bPRhT+fd+3NJuxpGbB3bmrKewN9h9/
yjhT1n+2zYLZs4XjEsYs28ocgSWFr5yl774w3tVsuUPVlkKiP6zBqJf5Z+4k
3v+FwuXdh8qtGYu8GlcdtqNwou5VjAtj++IsDUc2hd5pQjt/xs9fcj7/AAot
3FO/cRn/B97gWEA=
        "]]},
      Annotation[#, "Charting`Private`Tag$146247#1"]& ], 
     TagBox[
      {GrayLevel[0], Thickness[Large], Opacity[1.], LineBox[CompressedData["
1:eJwVzXs0lAkYBvAJpUmEJClUcwqZsikHifcVsTRMm7JtrUuusUVTEmnt1gyh
ixky7t83o6VWF+10alHUarZWW0lFbC6h3GY+NCOX3Hb64z3P+Z3nPOddFRyz
K0yNRqN5q+5ryhRTLPfwuUBJSlvXmhx3PlqSsMlN3A2chLFr0ft8IV6LCl8m
VoL3wnwR1y8EEmtKaRpidWxpt90z7HMMpnO43hOixbjz8SBzDLhQo6FQKkUM
VN5U37tjdRaYOlp6fBJtQj8fie7r3mLwaZIOD4lckeE6rMmMkwAKuFrbY3ej
vWPtyHuvWtBT+t0ShASg74lxiButA+d78d/9rBuKPdzPQdqRL0F0rOZG695I
fDPG2hz97DW0e7a9mnSPxgMPMqx5N5sgbMdJKrieg9LffWwqUlvApWpMoz46
FjkLIrv2G7aCVkUnbXlnHI6ETpSxtreD1SeP6K2pCeg43sustX8PWyqNHzqp
ncIrs+vF9uadUO4ZuOZxTBJqjzoHaM52QvUC3Rm9tF/RgmAfHmzqAuOK0ne3
Hp1GpZvY5RW/G1ZzJzlVRlx8Htp3W+b1AQJs6JlnI3hY+WKOf6zyA+hZev8m
JZOxkJ0mMU3+CDFO7JhDihRsjOoIuLq0B9zyzjJ5G1JRuLDbIU/YA1L9pOJ5
yWmYfbpeud+wF04cWV/MakzHR4TOrXvpvSBesviS2qLzGPK2R9A1pOqb7zoz
Qi7gEZPdxgy/PpB28d/dFl3E3v3rc23K+8CtgaE2vzkD2dWVtRO0fqiIrjrS
fYmP6WomO7/49kOaUVLLSRsBmv4xSk8s7IdvGkSER5sAnQuv2xn09MPwJGkx
ystEkXd52w3LATjkVXXtx1VZeK7wclx36ABUX9l0bvxpFq78peCxnXgAnlr8
E8KKvIR3mmc8zZsG4NNyhzlnNLLxGYMbZKwpA8qEPim/no3Hfjo8vdZBBiWu
I9QiLyG+EVlmWoXJwCbe2engiBCN8sJXMDNlkPjycnJ8Vg5u+avCrqFSBm35
HzOjrHNR6v9xZ0G7DJbEpkwJmnNxNi5S43sNOdA52wI5cXkofS3gl66Rw6tT
/qYpq/LR7kDVunoPOdz5srv4VF0+tlk9XMaNkINvYYSZVXgBRmmtUFzgyuEJ
q2VcR7cQhzmZdWEiOYyuDP+37GYhQtFsk6JSDhBRH2zhVYTzfJ5b1TXIIeB+
jt87RREGdrrmBQ7Iwd420dWdT+Bd+wGzjTQKmhK3rZubRWDQwYYNfJWP19L1
pNkE2koPWA6pLGHntrsUENh7Mavz+hwKmFF3EpxKCTSYaggwV6dgJTlUvvk+
gfY6kQKjeRTQ6aErGH0EdjSbTcm0KLjKtlLvGiBw4oek9G8XUuAuVPSLKAL/
3mM9t0RlHuP0n6ZKAiUJRQ/8tSmYcSJ2Gc8QSDo7er7QoUBxtDlVz4DED13T
t6/pUcCvJGNeGpI4WT9I19SnwJoW4ZexjMSHMTxWsMqHLnxmaJuROG4iyTFa
TEHPFf0H89eRWO9Q4s4zUP0bbCl5wiSx45mnWofKDFvx+RRr1V54r8xhCQVB
tdb7NGxJrFAa1w6qPDN/DB/Zkbg8W3+jpyEFRewa8zNbSHybJjt/WeWtwmQd
FycSMxrLGqdV/q+V9XkWSKxO2KO1dykF/wMZmFlY
        "]]},
      Annotation[#, "Charting`Private`Tag$146247#2"]& ]}, {}, {}}, {{{}, {}, 
     TagBox[
      {RGBColor[0, 0, 1], Thickness[Large], Opacity[1.], 
       Dashing[{Small, Small}], LineBox[CompressedData["
1:eJwVz3s01AkUB/AJWZNTSEmU0mxnKxXrESnu9YhGgzW1tKrxjOXYkdZ6TiKv
iM14DGnMb8YuWW10apVXKmxsbWHOspRUY/UYM/PTTA8taX/7xz3f8zn33PM9
1zI8nn1Ui0aj+VLzf06r51leUYuBRss8mHGP53q8LtXOUzIJtAZ5cWJkMKTo
K6NWSzRAa/ytppsTC+ld9TQdiTZm9jCb2/anwcfKbN8PYmPEuCj7KZdC6NJR
azRiBobWnbSuXl4NFrs2e78W2+FX9X/rbrvxC/iN9M6QYg/sT2nhXzNpA+Rn
6+9JPIDl2hfsRbf6wUgTeJkfwcEdpOfaLSeGwLUjJeCEYSQ2JE97jC4aAfH3
XZfGD8ZgaGi20ifmIUwwH0vnvLgYLHWsNDWbgKP70pThAwl4zSrMtWj0Kbi1
v9cZ4CaiQVnl+Ko4Gei3PqOZP0tCePIxJK5rEqxee3N3n07FwfmqIV29KXBu
M7vlosVDiR1L12vNc2hmhmy8E5+BE7ZK33LDF3BjieGCUUEmsp2ydN4svACz
1vpHl3uyMIKTx/rrzkvYkD2X0G6ajYojU7SEglfAsaWX5kfnoB98ty3dXg5G
m31/7iVyscPvkOptjxziXfzj49R5mBwTxn7qPw2e5/K35mw/jRtGLGwcfp+G
3uUZtbq5BTh71vhouKMCko9tq2UNF+JtYs649bwCJCuNy7UMinA8iWE0RVL7
0WuujIhiPHi/9KTKTQm9spJHV8U/YiL9YWVHnhI8hxhaeqNn0Tl2lC3sUUIr
t/3YZHkJOjIPrdD7pIQC04yxNFs++p2bUctsVGAzJBZ5P+ZjwBKCfjxMBTNz
xKZ3OaVoynZy2Fikgjif9ouHLcvQYqzpm/lmFdy4YHdm9m4ZynpCYtRSFdzd
1B/BiinHKw4l5ntnVPDafOeiUzoVaOf9tRyXkKBcS59T/FqBvbz+YDGDhDqP
N0oDHwE2pCytVTiRYJvi6vLtGwEeOpwkbfYlIX3wp9yUskrc3989aB5CwuPq
qdJY6yocbqIP5HNJWJmYN88frULtjnZ3wQkS6AnuIQlJ53C1IlC6s5AEKe+I
RZ5lNa7q/PyzQgEJLf8eqOX9UY2TstmlIRIS9guj11lFnUdrAbctuZGEPtbY
7DJDIdpcSrsVdJWEd+uj7jU2CXHnl3Lde+0kQPRA+CafGkzp5LpH3iaB01kZ
+Ehdg8wgy5GRPhKcHNI9vEpEmHnmgQbvkzCS7r5lcZkIO1j850GUf+imG/VW
iJApnH7ApXzFv2rC7bwIs4dTM4WUt8a2pLrUU/e3M6PfU15PkM32nSI88jGA
efEB9R89cg3jpQidczg8/UESGvyttGVyEe6pMLGypOwlUL8SK0WYIPkwsINy
DiPruoVGhNuL2fNhlBdcRGyzBRG6cv98cp2y+vjoaaMVBO4tuTkcNkRCSRsR
P2hCYJBw16skyta06MCzqwnsw82aM5Tjit8ylq4jUHk1Vt5C+fmF5Tf1thDI
4X2KokupPtVYXd9WAhNKs7ZbUGY4SIryrAnsH6hU2FIO7bYO1nEgMEDGZx2m
vKD3HnscCWz0yFAdo1zj3/XFKWcCy/8xyM+lvFuQu8zNhUBP3X0m1ZQfjrPe
fgIC517YCZso/wc8hGFv
        "]]},
      Annotation[#, "Charting`Private`Tag$158257#1"]& ], 
     TagBox[
      {RGBColor[0, 0, 1], Thickness[Large], Opacity[1.], 
       LineBox[CompressedData["
1:eJwVx3081AccwHEdNTrDJb2KOuTVPDZCYzjfr4fppTRLolqpOVEmOlOdmJU7
Twt5for7nVtHM6WXHiaTzcMq8hqy7DxVHpJzv5+HU3m4du32x+f1eb1NQ2MC
TtDU1NT2qvr/Mvl7P5/w1VCHusynLXHuseJ4B+/KcZA0cX54uGY/cOlU+KbK
BeiajPJV0NiQ0FylplGpjrcXb5yuUsTCv8W8vctCfRTbs5YsqGRo1pAvLAjN
sNGjtonTkwdMV8td80IHDB5sKZQUi+DL/va5WaEXFmeZR3ZY1gPm8uhfxAVi
amxNfROtFRgLQbdy2SEYuPJkLK2gA9x/4+77Xi8MnWjMqsfbe0D4XfON4YOn
8FDr31326X3w3HfkqcInGvVPMMW17H44secCFdrNwRjH1osBzgPg0bio0R0d
h5tb6dIXLUNAbxhVMxo9h9rHI2gfzYyA9fyuaLf0eDzZtP7Aeu2X4HLf8A8W
LRH92OWMueWXUOd7bNvDmCSUN8+HcHpH4cFaPSUj4yK6RWaP+/48BoYNVUO3
2i5hv2va2SD2OGzlKTiNG3loHeIy2LVlAkLstfLSIvio7Sm1H3g4AQzLvdfa
iRQU/bVYZ3ToFcSw/GOi5Kl4Z0JpGUa+Au/SNBv+p+mYrffstGHUJLSvSxKt
ScnA6Vnvc23kJJw/s13k9+xH5EnmZhihr6HSQL+AppuJe2gpPcaPX8N5yT13
M3YWVl833fCN7RS0j+UM3RZmo7kiXzcsYwq8e81ompIryAw52WE0PAUN0Y1n
xgtyMFyd6DW1k0LGxqSBC/a5+GRQ3lUYLwW7XqFg10gu9m66JXZsl8KcgrB4
x89DK5mVa5fmNETtbvzliGk+Pg+8GSzznoYH1Q6XlzrzMabzkcg5eRo6LR6z
/U4VoIHmMWPthmmYN/p8VbJGIdI5a3YMSqeB2qKlIGsLUbrUt6F7swzEXm8o
3d1FmLhjm121rwzsue6sk2+KcE5Et007L4OEnp9SuPnFSC3zjywSMhgpe5UX
aVuCNbo8T96fMjCIS32fKynBNMY1VzopAy2O5zHOuVL8RF19WF+HhKeJR5mp
pmU44rVPqbQj4e5KoCixowyzfSpefLuPhP3lEcbW4VfxyIpStiWahEd+A0s6
euXYEF99WHyZhHcm4U9qbpajG69Av1dMAkR0h1rsrsCvfCdM3JtJCGkqDhqS
V2CbQ0dn7D8kOO9M8PLJEeBUGdekjyKhP8HTanW+AI3dS0WOMyScbdVitBcK
sNZaU69I5Xr/kuceVwUoqJisPThLgk3k3XhWlQBTMlmzw3MkmBCzdY5NAjTP
pF8dXSBBSytss9mUyrKcO0PLJFz3t1YfmxagleRljcsKCT5FcqmQEqBtrWVW
qcp8s0u/MhcEeGm20SBYQYKSJQgwVApw5Nlpp973JMhjJemM9QTmcYmWlg8k
5NwnYno2EKjLp+KN1SiwVYsIurKJwPmgNOb3KkdlvTX72JjAyL56G+dVFExW
r/td04rA4ADu0Rs0CvgzA+JHNgSS3be5a9UpMNtZmZlqS+AHkn0xQuXjrbaH
NXYSeO/AZwdMNShQai5imxOBJe2hW5NUrvBvNk92IVDDcOPwoMpuRSk6HiwC
t4V9ney0moLBYb+3H4BAnbodBgUq/wdckVti
        "]]},
      Annotation[#, "Charting`Private`Tag$158257#2"]& ]}, {}, {}}},
  AspectRatio->NCache[GoldenRatio^(-1), 0.6180339887498948],
  Axes->{True, True},
  AxesLabel->{None, None},
  AxesOrigin->{0, 0},
  BaseStyle->{FontWeight -> "Bold", FontColor -> GrayLevel[0], FontSize -> 12},
  DisplayFunction->Identity,
  Frame->{{True, False}, {True, False}},
  FrameLabel->{{None, None}, {None, None}},
  FrameTicks->FrontEndValueCache[{{Automatic, 
      Charting`ScaledFrameTicks[{Identity, Identity}]}, {Automatic, 
      Charting`ScaledFrameTicks[{Identity, Identity}]}}, {{Automatic, {{0., 
        FormBox[
         TemplateBox[{0., 0.}, "Spacer2"], TraditionalForm], {0.01, 0.}, {
         AbsoluteThickness[0.1]}}, {0.2, 
        FormBox[
         TemplateBox[{0., 0.}, "Spacer2"], TraditionalForm], {0.01, 0.}, {
         AbsoluteThickness[0.1]}}, {0.4, 
        FormBox[
         TemplateBox[{0., 0.}, "Spacer2"], TraditionalForm], {0.01, 0.}, {
         AbsoluteThickness[0.1]}}, {0.6, 
        FormBox[
         TemplateBox[{0., 0.}, "Spacer2"], TraditionalForm], {0.01, 0.}, {
         AbsoluteThickness[0.1]}}, {0.8, 
        FormBox[
         TemplateBox[{0., 0.}, "Spacer2"], TraditionalForm], {0.01, 0.}, {
         AbsoluteThickness[0.1]}}, {1., 
        FormBox[
         TemplateBox[{0., 0.}, "Spacer2"], TraditionalForm], {0.01, 0.}, {
         AbsoluteThickness[0.1]}}, {0.05, 
        FormBox[
         TemplateBox[{0., 0.}, "Spacer2"], TraditionalForm], {0.005, 0.}, {
         AbsoluteThickness[0.1]}}, {0.1, 
        FormBox[
         TemplateBox[{0., 0.}, "Spacer2"], TraditionalForm], {0.005, 0.}, {
         AbsoluteThickness[0.1]}}, {0.15, 
        FormBox[
         TemplateBox[{0., 0.}, "Spacer2"], TraditionalForm], {0.005, 0.}, {
         AbsoluteThickness[0.1]}}, {0.25, 
        FormBox[
         TemplateBox[{0., 0.}, "Spacer2"], TraditionalForm], {0.005, 0.}, {
         AbsoluteThickness[0.1]}}, {0.3, 
        FormBox[
         TemplateBox[{0., 0.}, "Spacer2"], TraditionalForm], {0.005, 0.}, {
         AbsoluteThickness[0.1]}}, {0.35, 
        FormBox[
         TemplateBox[{0., 0.}, "Spacer2"], TraditionalForm], {0.005, 0.}, {
         AbsoluteThickness[0.1]}}, {0.45, 
        FormBox[
         TemplateBox[{0., 0.}, "Spacer2"], TraditionalForm], {0.005, 0.}, {
         AbsoluteThickness[0.1]}}, {0.5, 
        FormBox[
         TemplateBox[{0., 0.}, "Spacer2"], TraditionalForm], {0.005, 0.}, {
         AbsoluteThickness[0.1]}}, {0.55, 
        FormBox[
         TemplateBox[{0., 0.}, "Spacer2"], TraditionalForm], {0.005, 0.}, {
         AbsoluteThickness[0.1]}}, {0.65, 
        FormBox[
         TemplateBox[{0., 0.}, "Spacer2"], TraditionalForm], {0.005, 0.}, {
         AbsoluteThickness[0.1]}}, {0.7, 
        FormBox[
         TemplateBox[{0., 0.}, "Spacer2"], TraditionalForm], {0.005, 0.}, {
         AbsoluteThickness[0.1]}}, {0.75, 
        FormBox[
         TemplateBox[{0., 0.}, "Spacer2"], TraditionalForm], {0.005, 0.}, {
         AbsoluteThickness[0.1]}}, {0.85, 
        FormBox[
         TemplateBox[{0., 0.}, "Spacer2"], TraditionalForm], {0.005, 0.}, {
         AbsoluteThickness[0.1]}}, {0.9, 
        FormBox[
         TemplateBox[{0., 0.}, "Spacer2"], TraditionalForm], {0.005, 0.}, {
         AbsoluteThickness[0.1]}}, {0.95, 
        FormBox[
         TemplateBox[{0., 0.}, "Spacer2"], TraditionalForm], {0.005, 0.}, {
         AbsoluteThickness[0.1]}}}}, {Automatic, {{0., 
        FormBox[
         TemplateBox[{0., 0.}, "Spacer2"], TraditionalForm], {0.01, 0.}, {
         AbsoluteThickness[0.1]}}, {500., 
        FormBox[
         TemplateBox[{0., 0.}, "Spacer2"], TraditionalForm], {0.01, 0.}, {
         AbsoluteThickness[0.1]}}, {1000., 
        FormBox[
         TemplateBox[{0., 0.}, "Spacer2"], TraditionalForm], {0.01, 0.}, {
         AbsoluteThickness[0.1]}}, {1500., 
        FormBox[
         TemplateBox[{0., 0.}, "Spacer2"], TraditionalForm], {0.01, 0.}, {
         AbsoluteThickness[0.1]}}, {2000., 
        FormBox[
         TemplateBox[{0., 0.}, "Spacer2"], TraditionalForm], {0.01, 0.}, {
         AbsoluteThickness[0.1]}}, {-500., 
        FormBox[
         TemplateBox[{0., 0.}, "Spacer2"], TraditionalForm], {0.005, 0.}, {
         AbsoluteThickness[0.1]}}, {-400., 
        FormBox[
         TemplateBox[{0., 0.}, "Spacer2"], TraditionalForm], {0.005, 0.}, {
         AbsoluteThickness[0.1]}}, {-300., 
        FormBox[
         TemplateBox[{0., 0.}, "Spacer2"], TraditionalForm], {0.005, 0.}, {
         AbsoluteThickness[0.1]}}, {-200., 
        FormBox[
         TemplateBox[{0., 0.}, "Spacer2"], TraditionalForm], {0.005, 0.}, {
         AbsoluteThickness[0.1]}}, {-100., 
        FormBox[
         TemplateBox[{0., 0.}, "Spacer2"], TraditionalForm], {0.005, 0.}, {
         AbsoluteThickness[0.1]}}, {100., 
        FormBox[
         TemplateBox[{0., 0.}, "Spacer2"], TraditionalForm], {0.005, 0.}, {
         AbsoluteThickness[0.1]}}, {200., 
        FormBox[
         TemplateBox[{0., 0.}, "Spacer2"], TraditionalForm], {0.005, 0.}, {
         AbsoluteThickness[0.1]}}, {300., 
        FormBox[
         TemplateBox[{0., 0.}, "Spacer2"], TraditionalForm], {0.005, 0.}, {
         AbsoluteThickness[0.1]}}, {400., 
        FormBox[
         TemplateBox[{0., 0.}, "Spacer2"], TraditionalForm], {0.005, 0.}, {
         AbsoluteThickness[0.1]}}, {600., 
        FormBox[
         TemplateBox[{0., 0.}, "Spacer2"], TraditionalForm], {0.005, 0.}, {
         AbsoluteThickness[0.1]}}, {700., 
        FormBox[
         TemplateBox[{0., 0.}, "Spacer2"], TraditionalForm], {0.005, 0.}, {
         AbsoluteThickness[0.1]}}, {800., 
        FormBox[
         TemplateBox[{0., 0.}, "Spacer2"], TraditionalForm], {0.005, 0.}, {
         AbsoluteThickness[0.1]}}, {900., 
        FormBox[
         TemplateBox[{0., 0.}, "Spacer2"], TraditionalForm], {0.005, 0.}, {
         AbsoluteThickness[0.1]}}, {1100., 
        FormBox[
         TemplateBox[{0., 0.}, "Spacer2"], TraditionalForm], {0.005, 0.}, {
         AbsoluteThickness[0.1]}}, {1200., 
        FormBox[
         TemplateBox[{0., 0.}, "Spacer2"], TraditionalForm], {0.005, 0.}, {
         AbsoluteThickness[0.1]}}, {1300., 
        FormBox[
         TemplateBox[{0., 0.}, "Spacer2"], TraditionalForm], {0.005, 0.}, {
         AbsoluteThickness[0.1]}}, {1400., 
        FormBox[
         TemplateBox[{0., 0.}, "Spacer2"], TraditionalForm], {0.005, 0.}, {
         AbsoluteThickness[0.1]}}, {1600., 
        FormBox[
         TemplateBox[{0., 0.}, "Spacer2"], TraditionalForm], {0.005, 0.}, {
         AbsoluteThickness[0.1]}}, {1700., 
        FormBox[
         TemplateBox[{0., 0.}, "Spacer2"], TraditionalForm], {0.005, 0.}, {
         AbsoluteThickness[0.1]}}, {1800., 
        FormBox[
         TemplateBox[{0., 0.}, "Spacer2"], TraditionalForm], {0.005, 0.}, {
         AbsoluteThickness[0.1]}}, {1900., 
        FormBox[
         TemplateBox[{0., 0.}, "Spacer2"], TraditionalForm], {0.005, 0.}, {
         AbsoluteThickness[0.1]}}, {2100., 
        FormBox[
         TemplateBox[{0., 0.}, "Spacer2"], TraditionalForm], {0.005, 0.}, {
         AbsoluteThickness[0.1]}}, {2200., 
        FormBox[
         TemplateBox[{0., 0.}, "Spacer2"], TraditionalForm], {0.005, 0.}, {
         AbsoluteThickness[0.1]}}, {2300., 
        FormBox[
         TemplateBox[{0., 0.}, "Spacer2"], TraditionalForm], {0.005, 0.}, {
         AbsoluteThickness[0.1]}}, {2400., 
        FormBox[
         TemplateBox[{0., 0.}, "Spacer2"], TraditionalForm], {0.005, 0.}, {
         AbsoluteThickness[0.1]}}, {2500., 
        FormBox[
         TemplateBox[{0., 0.}, "Spacer2"], TraditionalForm], {0.005, 0.}, {
         AbsoluteThickness[0.1]}}}}}],
  GridLines->{None, None},
  GridLinesStyle->Directive[
    GrayLevel[0.5, 0.4]],
  ImagePadding->All,
  ImageSize->250,
  Method->{
   "DefaultBoundaryStyle" -> Automatic, "DefaultMeshStyle" -> 
    AbsolutePointSize[6], "ScalingFunctions" -> None, 
    "CoordinatesToolOptions" -> {"DisplayFunction" -> ({
        (Identity[#]& )[
         Part[#, 1]], 
        (Identity[#]& )[
         Part[#, 2]]}& ), "CopiedValueFunction" -> ({
        (Identity[#]& )[
         Part[#, 1]], 
        (Identity[#]& )[
         Part[#, 2]]}& )}},
  PlotRange->{All, {0, 1}},
  PlotRangeClipping->True,
  PlotRangePadding->{{
     Scaled[0.02], 
     Scaled[0.02]}, {0, 0}},
  Ticks->{Automatic, Automatic}]], "Output",
 CellChangeTimes->{{3.700996825284721*^9, 3.700996836487261*^9}, 
   3.700997221732953*^9, 3.701755668774811*^9, 3.702027419766835*^9, 
   3.7022696598013144`*^9, 3.7116904475605173`*^9, 3.711858781558436*^9, 
   3.716022123399127*^9, 3.730196964818653*^9, 3.732339876373701*^9, {
   3.751283756613244*^9, 3.751283775901737*^9}, 3.751366846947378*^9, 
   3.7535256511148853`*^9, {3.753528911058075*^9, 3.753528919187455*^9}, 
   3.7535990564253798`*^9, 3.756490444829561*^9, 3.757251855254714*^9, 
   3.757253241671177*^9, {3.757334784691141*^9, 3.757334800503562*^9}, 
   3.757335095386747*^9, 3.757337287124769*^9, 3.757338060630685*^9, 
   3.7573990171817923`*^9, 3.7576588658024893`*^9, 3.757682234274544*^9, 
   3.7582774137237186`*^9, 3.762246080542445*^9, 3.7657110191354218`*^9, 
   3.7670015695486794`*^9, 3.775562944897831*^9, 3.7758058237596483`*^9, 
   3.775971713551423*^9, 3.775972123865437*^9, 3.77599419918996*^9, 
   3.775994488697886*^9, 3.780741577190572*^9, 3.7807462412460957`*^9, 
   3.780904758196837*^9},ExpressionUUID->"c8156d1d-de71-42b8-a41c-\
b6a32bc77dc5"]
}, Closed]]
}, Closed]],

Cell[CellGroupData[{

Cell[TextData[{
 "Simulation comparisons, ",
 Cell[BoxData[
  FormBox[
   RowBox[{
    SubscriptBox["p", "0"], "=", "0.02"}], TraditionalForm]],ExpressionUUID->
  "d9afec36-aa42-4ccd-ba1f-2b593e97127d"]
}], "Subsubsection",
 CellChangeTimes->{{3.685164276750523*^9, 3.68516432598251*^9}, {
  3.685164419354578*^9, 3.6851644279309683`*^9}, {3.6851732958427153`*^9, 
  3.685173300085534*^9}, {3.693287514761034*^9, 3.6932875180240602`*^9}, {
  3.762246071294264*^9, 
  3.762246071294348*^9}},ExpressionUUID->"f6fc1ed9-2f80-42dc-96b1-\
9bd8420dbcd3"],

Cell["h = 0.5", "Text",
 CellChangeTimes->{{3.684226923957221*^9, 
  3.684226929694434*^9}},ExpressionUUID->"509ac4e8-395a-4669-b35f-\
b8823b2d122d"],

Cell[BoxData[{
 RowBox[{
  RowBox[{"PiRelh05p002s095", "=", 
   RowBox[{
    RowBox[{"Import", "[", 
     RowBox[{
     "\"\<SLIM_F09/StatsProc_R_2000_h_0.5_self_0.95_f_0.02_10b_SLIM.dat\>\"", 
      ",", "\"\<Table\>\""}], "]"}], "[", 
    RowBox[{"[", "10", "]"}], "]"}]}], ";"}], "\[IndentingNewLine]", 
 RowBox[{
  RowBox[{"PiRelh05p002s095CIB", "=", 
   RowBox[{
    RowBox[{"Import", "[", 
     RowBox[{
     "\"\<SLIM_F09/StatsProc_R_2000_h_0.5_self_0.95_f_0.02_10b_SLIM.dat\>\"", 
      ",", "\"\<Table\>\""}], "]"}], "[", 
    RowBox[{"[", "11", "]"}], "]"}]}], ";"}], "\[IndentingNewLine]", 
 RowBox[{
  RowBox[{"PiRelh05p002s095CIT", "=", 
   RowBox[{
    RowBox[{"Import", "[", 
     RowBox[{
     "\"\<SLIM_F09/StatsProc_R_2000_h_0.5_self_0.95_f_0.02_10b_SLIM.dat\>\"", 
      ",", "\"\<Table\>\""}], "]"}], "[", 
    RowBox[{"[", "12", "]"}], "]"}]}], ";"}], "\[IndentingNewLine]", 
 RowBox[{
  RowBox[{"PiRelh05p002s095S", "=", 
   RowBox[{"Partition", "[", 
    RowBox[{
     RowBox[{"Riffle", "[", 
      RowBox[{
       RowBox[{"Partition", "[", 
        RowBox[{
         RowBox[{"Riffle", "[", 
          RowBox[{"Rin", ",", "PiRelh05p002s095"}], "]"}], ",", "2"}], "]"}], 
       ",", 
       RowBox[{"Map", "[", 
        RowBox[{"ErrorBar", ",", 
         RowBox[{"Partition", "[", 
          RowBox[{
           RowBox[{"Riffle", "[", 
            RowBox[{
             RowBox[{"-", "PiRelh05p002s095CIB"}], ",", 
             "PiRelh05p002s095CIT"}], "]"}], ",", "2"}], "]"}]}], "]"}]}], 
      "]"}], ",", "2"}], "]"}]}], ";"}]}], "Input",
 CellChangeTimes->{{3.653653036260165*^9, 3.653653104164641*^9}, {
   3.6536534558138323`*^9, 3.653653492364831*^9}, {3.6536541759432163`*^9, 
   3.653654187606119*^9}, {3.654002804038301*^9, 3.654002848570283*^9}, {
   3.65400707613225*^9, 3.65400714761635*^9}, {3.654007181678842*^9, 
   3.654007213974663*^9}, {3.6540072536782303`*^9, 3.654007257582032*^9}, {
   3.654016049212839*^9, 3.654016121962118*^9}, {3.6540167048861723`*^9, 
   3.654016713740767*^9}, {3.654017458143495*^9, 3.65401746554847*^9}, {
   3.654017547522593*^9, 3.654017558925556*^9}, {3.654018616166*^9, 
   3.654018634837932*^9}, {3.6540187358919077`*^9, 3.6540187714746523`*^9}, {
   3.654022017780428*^9, 3.654022129485979*^9}, {3.654022295188756*^9, 
   3.654022326389936*^9}, {3.654022369299567*^9, 3.654022373795104*^9}, {
   3.654022407404544*^9, 3.654022459634942*^9}, {3.654022668283675*^9, 
   3.6540226743699827`*^9}, 3.654383216193337*^9, {3.654383348043723*^9, 
   3.654383394709196*^9}, {3.654383430016759*^9, 3.654383531272525*^9}, {
   3.654425039055666*^9, 3.6544250435341263`*^9}, {3.654425167667512*^9, 
   3.6544251734340143`*^9}, {3.6544253061766033`*^9, 
   3.6544253102463903`*^9}, {3.654439013613021*^9, 3.654439015235106*^9}, {
   3.654439135694812*^9, 3.654439143222514*^9}, {3.6544401018270397`*^9, 
   3.654440173366612*^9}, {3.654440292940403*^9, 3.654440296563925*^9}, {
   3.654440329735461*^9, 3.654440346069376*^9}, {3.654440385306116*^9, 
   3.654440388888916*^9}, {3.654440485030156*^9, 3.654440487917371*^9}, {
   3.6544405261329603`*^9, 3.654440580408437*^9}, {3.654440933517931*^9, 
   3.6544409376296673`*^9}, {3.654441049110503*^9, 3.6544410688999147`*^9}, {
   3.654441392686808*^9, 3.654441396014359*^9}, {3.654441507935905*^9, 
   3.654441509900654*^9}, {3.6544415412971077`*^9, 3.654441545956717*^9}, {
   3.654441577827374*^9, 3.654441620032895*^9}, {3.65444165376261*^9, 
   3.654441710909322*^9}, {3.654442359884213*^9, 3.654442365595182*^9}, {
   3.6544429337443657`*^9, 3.65444294030766*^9}, {3.654443020868534*^9, 
   3.654443025692136*^9}, {3.654443163623163*^9, 3.65444316894974*^9}, {
   3.6544472542595663`*^9, 3.654447281727892*^9}, {3.65451655187488*^9, 
   3.6545165750178013`*^9}, {3.6842273340186443`*^9, 3.68422741476595*^9}, {
   3.684227452460857*^9, 3.684227482653543*^9}, 3.684227634134616*^9, {
   3.684227866080183*^9, 3.684227892468285*^9}, {3.684648146847209*^9, 
   3.68464818847083*^9}, {3.684648893464775*^9, 3.684648932766054*^9}, {
   3.684655571135911*^9, 3.68465558955963*^9}, {3.684656855679488*^9, 
   3.6846568627991133`*^9}, {3.684658374718752*^9, 3.684658412116302*^9}, {
   3.684667336999753*^9, 3.684667371277933*^9}, {3.684667492988323*^9, 
   3.6846675230964603`*^9}, {3.684667637275608*^9, 3.684667641710204*^9}, {
   3.684667762385316*^9, 3.684667762543373*^9}, {3.684667802510878*^9, 
   3.684667805134047*^9}, {3.684667879740209*^9, 3.684667884028026*^9}, {
   3.684667997809565*^9, 3.68466806757339*^9}, {3.684668133940289*^9, 
   3.6846681449660263`*^9}, {3.684668254016677*^9, 3.6846682665112677`*^9}, {
   3.684668400257248*^9, 3.6846684059961348`*^9}, {3.684668489655115*^9, 
   3.6846685013893337`*^9}, {3.684732563507572*^9, 3.684732572931287*^9}, {
   3.684733312930541*^9, 3.684733341994466*^9}, {3.68474222262624*^9, 
   3.684742225400516*^9}, {3.6847422632809134`*^9, 3.684742274848386*^9}, {
   3.684743025816588*^9, 3.684743025958118*^9}, {3.684748947849847*^9, 
   3.684748947994005*^9}, {3.684749026373551*^9, 3.68474902654951*^9}, 
   3.684819423504614*^9, {3.684819884896299*^9, 3.68481991198837*^9}, {
   3.6848199726356373`*^9, 3.6848199740278807`*^9}, {3.684820071210463*^9, 
   3.684820090238221*^9}, {3.6848201652413692`*^9, 3.684820171109357*^9}, {
   3.684820403725917*^9, 3.684820489130681*^9}, {3.684821209089786*^9, 
   3.684821265168285*^9}, {3.6848213231185503`*^9, 3.684821344605009*^9}, {
   3.6848213802038717`*^9, 3.684821394971339*^9}, {3.684821442860148*^9, 
   3.6848214574337597`*^9}, {3.684821489353798*^9, 3.684821490167939*^9}, {
   3.684821566184671*^9, 3.684821576504455*^9}, {3.684834789465992*^9, 
   3.684834836447606*^9}, {3.684834908006721*^9, 3.684834918286768*^9}, {
   3.684836120962508*^9, 3.684836122145686*^9}, {3.6848361944646387`*^9, 
   3.6848362080219307`*^9}, 3.684836285745104*^9, {3.6848363524765167`*^9, 
   3.68483635448932*^9}, {3.684836595177848*^9, 3.6848366077679234`*^9}, {
   3.685164438858096*^9, 3.685164442920157*^9}, {3.685164477879114*^9, 
   3.6851645132073174`*^9}, {3.685164576215654*^9, 3.685164581699902*^9}, {
   3.685171560842883*^9, 3.685171639568719*^9}, {3.6851733904971647`*^9, 
   3.685173405391404*^9}, {3.6851738007755623`*^9, 3.685173843471202*^9}, {
   3.6851739332988377`*^9, 3.685173942050349*^9}, {3.6851741636909523`*^9, 
   3.685174174090839*^9}, {3.685768559811859*^9, 3.6857685996410713`*^9}, {
   3.685953833477989*^9, 3.685953903782647*^9}, {3.6932875266729517`*^9, 
   3.693287617349765*^9}, {3.6933031962155743`*^9, 3.6933032029666233`*^9}, {
   3.69605137300869*^9, 3.696051384857197*^9}, {3.69605319097964*^9, 
   3.696053207480742*^9}, {3.701755709752735*^9, 3.70175573672642*^9}, 
   3.701755789222394*^9, {3.702027455082963*^9, 3.702027458282035*^9}, {
   3.732339878973834*^9, 3.7323398821324787`*^9}, {3.75352542004979*^9, 
   3.7535254200574913`*^9}, {3.753525660122313*^9, 3.753525664065485*^9}, {
   3.762245931660611*^9, 
   3.762245931685008*^9}},ExpressionUUID->"d7e4f88e-8062-4e2d-820b-\
1ec793744c97"],

Cell[CellGroupData[{

Cell[BoxData[
 RowBox[{"Ph05p002s095", "=", 
  RowBox[{"Plot", "[", 
   RowBox[{
    RowBox[{"{", 
     RowBox[{
      RowBox[{"PWR2B", "[", 
       RowBox[{
       "5000", ",", "0.05", ",", "0.5", ",", "0.95", ",", "R", ",", "0.02"}], 
       "]"}], ",", 
      RowBox[{"ExPiSV", "[", 
       RowBox[{"5000", ",", "0.05", ",", "0.5", ",", "0.95", ",", 
        FractionBox["R", "10000"], ",", "0.02"}], "]"}]}], "}"}], ",", 
    RowBox[{"{", 
     RowBox[{"R", ",", "0", ",", "2000"}], "}"}], ",", 
    RowBox[{"PlotStyle", "\[Rule]", 
     RowBox[{"{", 
      RowBox[{
       RowBox[{"{", 
        RowBox[{"Black", ",", "Thick", ",", "Dashed"}], "}"}], ",", 
       RowBox[{"{", 
        RowBox[{"Black", ",", "Thick"}], "}"}]}], "}"}]}], ",", 
    RowBox[{"PlotRange", "\[Rule]", "All"}], ",", 
    RowBox[{"Frame", "\[Rule]", 
     RowBox[{"{", 
      RowBox[{
       RowBox[{"{", 
        RowBox[{"True", ",", "False"}], "}"}], ",", 
       RowBox[{"{", 
        RowBox[{"True", ",", "False"}], "}"}]}], "}"}]}], ",", 
    RowBox[{"BaseStyle", "\[Rule]", 
     RowBox[{"{", 
      RowBox[{
       RowBox[{"FontWeight", "\[Rule]", "\"\<Bold\>\""}], ",", 
       RowBox[{"FontColor", "\[Rule]", "Black"}], ",", 
       RowBox[{"FontSize", "\[Rule]", "12"}]}], "}"}]}]}], "]"}]}]], "Input",
 CellChangeTimes->{{3.684746216440988*^9, 3.684746249045837*^9}, {
   3.6847463970572987`*^9, 3.684746543852398*^9}, {3.6847470873370113`*^9, 
   3.6847470914169197`*^9}, {3.684747206390996*^9, 3.6847472297485943`*^9}, {
   3.684747582809992*^9, 3.684747623878808*^9}, {3.684748921433721*^9, 
   3.6847489217376738`*^9}, {3.684750651807864*^9, 3.6847506525895243`*^9}, {
   3.684751206380178*^9, 3.684751218826118*^9}, {3.684818156444627*^9, 
   3.6848181749527397`*^9}, {3.684820589353652*^9, 3.684820594215413*^9}, {
   3.684821087686967*^9, 3.68482111166978*^9}, {3.6848215904054823`*^9, 
   3.684821594277472*^9}, 3.6848317647034807`*^9, {3.6848319159595346`*^9, 
   3.684831917063095*^9}, {3.684831960645865*^9, 3.6848319622617292`*^9}, {
   3.684832029203836*^9, 3.684832029443493*^9}, 3.684834443710421*^9, {
   3.684835119653412*^9, 3.6848351286980877`*^9}, {3.684835487211375*^9, 
   3.684835501049987*^9}, 3.684836011414804*^9, {3.684836213758971*^9, 
   3.6848362463823433`*^9}, {3.685100423771759*^9, 3.6851004295134983`*^9}, {
   3.685100467131302*^9, 3.685100491318684*^9}, {3.685100594118843*^9, 
   3.685100610547098*^9}, {3.685100821615967*^9, 3.6851008242356987`*^9}, {
   3.685100876586727*^9, 3.685100912121269*^9}, 3.685100964919816*^9, {
   3.685101172656146*^9, 3.685101233486224*^9}, {3.685101269342247*^9, 
   3.685101272268394*^9}, {3.685160642902424*^9, 3.685160698468234*^9}, {
   3.685161427085217*^9, 3.685161436139758*^9}, {3.685162264449798*^9, 
   3.685162274689249*^9}, {3.6851643348791723`*^9, 3.685164340555846*^9}, {
   3.685164452984187*^9, 3.685164483095071*^9}, 3.6851716156984367`*^9, {
   3.6851717958344803`*^9, 3.685171796107019*^9}, {3.685173544170642*^9, 
   3.685173547514245*^9}, {3.685697538701303*^9, 3.685697545309208*^9}, {
   3.685953908099202*^9, 3.685953951679934*^9}, {3.6860411729616003`*^9, 
   3.686041190321752*^9}, {3.693287585654153*^9, 3.693287590750277*^9}, 
   3.6960532119367847`*^9, {3.700997260478527*^9, 3.7009972606064053`*^9}, {
   3.701755759365841*^9, 3.701755766021964*^9}, {3.7020274617705107`*^9, 
   3.7020274620751667`*^9}, {3.751283842216021*^9, 3.751283855637567*^9}, {
   3.753525667402285*^9, 3.753525669450151*^9}, {3.757338067834497*^9, 
   3.7573380830692453`*^9}, 3.762245931694839*^9, {3.765710947393305*^9, 
   3.7657109478831043`*^9}},ExpressionUUID->"2b821fca-be5b-479b-87bf-\
4e32c4afd50a"],

Cell[BoxData[
 GraphicsBox[{{{}, {}, 
    TagBox[
     {GrayLevel[0], Thickness[Large], Opacity[1.], Dashing[{Small, Small}], 
      LineBox[CompressedData["
1:eJwV0nk0lQkYBvA7khilrpYpSUnGtRRDyv6+uFlyQ4mRPduNGkvJvmSNUtm6
9vtdihpNkrJ0kyRTMZ0hFUrMwch678dVSoyZb/54z3N+fz3nOedV9A4+4idG
o9EcqPs/p0RLLAv/lUCjtdxzsEs2OV0RpcMsGwHaKq01yjXHIVJa4L+lbA5o
CQb8wl9DIaa5kiZetgJpqisN20sS4Z/85EMLvPWI6H37bHI2NIuL5uZ4SsjT
v8kvPlwGCoaqlrM8HbTP2fqha6YGbHvaZkieOW442TQubdACCX+5H5OZN0cr
C4nXrtEtUDM+/0TDhonTvUkbYvktQF9k5AZ8ZuL9kC7HPQZP4M32S7oj1ha4
S8Gj22N/K7gEOEb3iKywIGcV7QfVNmAvja54xLTFvMJD0eunngNmJ0sfCDuK
8sG122RFfwJ9zqkm28cDa9yuDzoy34LJw8jDcet8Mb1zdY+O4nvgnWm+/cE5
AA3cRy9H3RiEQeuB7kWLIFzWsCcylYfAzyZa4N0Zii1x8vYP3w+DKf+LeGdQ
GMYneF3k2P4N0o1DtK1D4VjvnLR6X/woqM9aBhmlR2GXr/M1Z+IjGDyQazEW
i8Xdeu4OC5ljcMfaU/lZcDwer+6feOM6Do++X7dMzziHvapu6nM7J0CusbK/
5mkiJi0NpMi8mICdyYuh/M3J2NBY6s5mT4KHtlTOeXYKLuhLb4sXTQJd9dD1
NiIVPW1eVZf7T0GwsV3wKVEaBo5wI/J6p4BZeF4jZU86qpCgobVvGtpk48sl
UjPwzDOwYeVMQ0TI7nLW2wtIJmZ5nhiZhrKN6/PE1maimvrv3dUqAojoqzdR
8rmEjX57z6UHCqBtOKv/Hu8yxm4K5wvKBcB8pSQm2XcFdy5FSKq9FUBjED9k
JC8L/UxtPDkSQsjYHP8uWjsbLwy4nP5FSwhar3hcy4FsrGS3e3GOCWFmkWDM
p+Rg7a3jZlrxQjh1kH/LTTEXXV/KBzJLhfDohs7Frx25KB4XvXf+oRA6GC98
WAF5yGh+Zre2RwizW/W/SxK/ikquUv1RAiEItkktTv92FfUn3BeqxUmoMP8k
WHuQg9aXPWnhm0nQjjQxPvGJgyeYOi6rNUiI6bqWGpmbj+1V9OUnRiQMFI3m
BGoW4IDRUF+HDQkbw9KWsvsKUKVC7ye+CwlSoWaeoeGFGCbX1hfHJqE71l0h
TbEI+WN1/YwwEuq+HS2PbS9Cvd4My7QEEhxK2NvV/YuxMbD1E2aQ8Jz17qvM
uhKUs9KLI3NImN/h/0dVdQn+OGv40qCYBGB3ejMOliIa1k02lpPg0ZTv1C8q
xeFwiZPaVSTo6caYW2RxkXkhfbC4hoSeGDO1lblc1Ddzc2qgfLZVit52lYtO
hlZt3ZRr7QoGTYu5OL8YkSR1l3qCwLoo40ouMqqJ9HDKOwjyzt4mLtoUHXls
W0vtk/KVVxrnopeCzMyXeyTctFNfMTzJxYv9m7Rl75NgwRFN8ARczHG6HahB
OUUpsUFhjous19mPvSgvG3OPyC1z0aK25OsLyqLTfen0DQTur3pdlV9HQtYD
IrhrE4H2jt4/36WsSWM7XdlCYCGr4VsH5VOXPiut2U5gLb1VeZnyxxuyjyXV
CNx3oGmNbz3VJ3xX8VyDwLGqwZA4ykq6ZZlpmgQelR/p4FD2atV0EdclsH6M
8GmnvCz5BZ/uJ3Bgh2f5MOVSu2aVJAMCGbtk+hYpG3FSZUyNCWx2rxHf2EDC
+w+sz/8Cgb561ow9lP8DFcyE5Q==
       "]]},
     Annotation[#, "Charting`Private`Tag$164418#1"]& ], 
    TagBox[
     {GrayLevel[0], Thickness[Large], Opacity[1.], LineBox[CompressedData["
1:eJwVznk41AkYB3A5ymSJokI5os3VWqQ2jPfFLJFjS9nyFCFEdlCSOzlGNreM
e36DHJ08kdxbzNOUthVPrCMVcmTmF8ZVkXb2j/f5Pp/nfZ/n+6p7Bh71FhUR
EXEWzv/JE6zaW/tIwEED5iz3fKz5hfJwI1rJGDg8awzVVHCDMCnSR7FkHmoa
aW3NFDpEtlWIiJeI4ZL64Smv+Wj4lhvv8IW9BV1qnZeRmwpt4oL5ebYGSht5
8COCikHFVNtmjm2E97VpjWef3QXHPs7sDNsK1Q6ll5xLaYYr706flFmyQp26
+/TAL81QM7X0RO8wDf8lZJiaPi0gt6KV7bdIw5r0JetC81Z4rZpqPGZrjaxZ
gzMdvDZw9Tse0Sc4hJbLpaZlyk/Ad3VcrJXmiE3G4/oldhzAzHipX0OOYdbN
JIk0806Qm3epyfRyw8xtqd7/SPaAeXPYkWjZs9if4sjYo9sH7Itt996c8MO3
Q4P0m5KD8NZ2uGfFmo6xH5SZz7WHwftwBOnZFYyWcYLBxU3vwaJpWbyLHoIt
yf7FZcdHQKphRER5JBTTmuY8oz1HQXfOhm52LRwfro+avuU9BiaNSo+polEY
uyWkKp36Aapt3Xc/DYzBndkTI7tWP0DrRtk1ueRY/Hw50cO/fhyUGiqGajqu
YuFyAyXQeQJ2xa8EN22PR9ZTRW4pOQFuhpSsJN8EHKovtHsZOgly2g43OUQi
bt2t9z6JNwmBVKfAAAEDV+iW0Ufcp4CWn6SX8NM1rFiX0Pt7+xRwNseUrk9M
RueXEZwhzY9wOWhvqX3vn0jKDoqURn+EEoUtN0Q3pWCbTVeIQqdw319vruGV
ioYXZ9Iat04DZzRjqJadhre7c858PTENtG4NUcn+dJSf7y4PyJmGBnpT0NiN
DDy53cPVv2cakrfHDEQYZmL741CG3wYe/NzNZtkMZ+J+zqTykhkPZlcIraWE
LEzmeh+Y+4MHAXZNd06pZ2OXugL1QR4PWiuNrn/uzEYTeWaiOocHnVrPvOz9
buC7q9frd0/zYE754Lo48Ry09fjkaCrNB3InZYV/NweplfKElAEfyq0WyE12
TOwtjmuK/Y0PhmHm1HMLTKRGcU1Kg/gQ+aosMSw7F1/LpqjzU/gwXDCe5a+f
hxZeA+E6lXxQCGGsZvbnoZPvjz8otPOBEmzpHhyajwXdVQkDA3zoiTqtwlAv
wAqzte+mAj48/HqsNOp5AWq6MtRGJUlwLvJV1fUpxLp8gzszO0jg2g98lpEt
wn21uTM5BiQsqfm8uH2/CIP5dYaTViSAb5enll0xrt9AdxM/ToJbS67LkKAY
CwfbKbU+JPxiHGllncFC9xQXh/OhJPRFWupIZLNwJUhsqFroS+0UOU4OC0Xz
C10XhH7glPfWopCFXV+K9KMvk6Dn/zCcWsHCY1WOBmlhJKgRM9X7WlhY1tvG
vBdBAoVydofGFAsXTimKj8aQUOWkKzY6zcJm7eg+zSskWDMFH9kkC4OlaIW+
QidoXH2kMs/CoTrKKl/oNSrrqNIaC9+Tg0rLsSQILvRfk5Mn8O/IjleS8SRk
NBKBr7YS+LVa+oWd0Poivi7pigTqbVx8lCJ0QOqihrQqgfrXb/nJJpAwUbn5
L0kdAlUXpfduSxT2fRoo5+oJ7/PKW04IrWFcksLQJ9Bgecm8QOgz7fqu4sYE
aqr0Ku9kCP+RXMaOAwRe+nYu1E3oYqe2PXEmBAZwOR2E0GbMRBkLKoE6Enyx
EaEH39gvfgcCZc1H9+9KIuE/lweMyg==
       "]]},
     Annotation[#, "Charting`Private`Tag$164418#2"]& ]}, {}, {}},
  AspectRatio->NCache[GoldenRatio^(-1), 0.6180339887498948],
  Axes->{True, True},
  AxesLabel->{None, None},
  AxesOrigin->{0, 0},
  BaseStyle->{FontWeight -> "Bold", FontColor -> GrayLevel[0], FontSize -> 12},
  DisplayFunction->Identity,
  Frame->{{True, False}, {True, False}},
  FrameLabel->{{None, None}, {None, None}},
  FrameTicks->FrontEndValueCache[{{Automatic, 
      Charting`ScaledFrameTicks[{Identity, Identity}]}, {Automatic, 
      Charting`ScaledFrameTicks[{Identity, Identity}]}}, {{Automatic, {{0., 
        FormBox[
         TemplateBox[{0., 0.}, "Spacer2"], TraditionalForm], {0.01, 0.}, {
         AbsoluteThickness[0.1]}}, {0.2, 
        FormBox[
         TemplateBox[{0., 0.}, "Spacer2"], TraditionalForm], {0.01, 0.}, {
         AbsoluteThickness[0.1]}}, {0.4, 
        FormBox[
         TemplateBox[{0., 0.}, "Spacer2"], TraditionalForm], {0.01, 0.}, {
         AbsoluteThickness[0.1]}}, {0.6, 
        FormBox[
         TemplateBox[{0., 0.}, "Spacer2"], TraditionalForm], {0.01, 0.}, {
         AbsoluteThickness[0.1]}}, {0.8, 
        FormBox[
         TemplateBox[{0., 0.}, "Spacer2"], TraditionalForm], {0.01, 0.}, {
         AbsoluteThickness[0.1]}}, {1., 
        FormBox[
         TemplateBox[{0., 0.}, "Spacer2"], TraditionalForm], {0.01, 0.}, {
         AbsoluteThickness[0.1]}}, {-0.2, 
        FormBox[
         TemplateBox[{0., 0.}, "Spacer2"], TraditionalForm], {0.005, 0.}, {
         AbsoluteThickness[0.1]}}, {-0.15, 
        FormBox[
         TemplateBox[{0., 0.}, "Spacer2"], TraditionalForm], {0.005, 0.}, {
         AbsoluteThickness[0.1]}}, {-0.1, 
        FormBox[
         TemplateBox[{0., 0.}, "Spacer2"], TraditionalForm], {0.005, 0.}, {
         AbsoluteThickness[0.1]}}, {-0.05, 
        FormBox[
         TemplateBox[{0., 0.}, "Spacer2"], TraditionalForm], {0.005, 0.}, {
         AbsoluteThickness[0.1]}}, {0.05, 
        FormBox[
         TemplateBox[{0., 0.}, "Spacer2"], TraditionalForm], {0.005, 0.}, {
         AbsoluteThickness[0.1]}}, {0.1, 
        FormBox[
         TemplateBox[{0., 0.}, "Spacer2"], TraditionalForm], {0.005, 0.}, {
         AbsoluteThickness[0.1]}}, {0.15, 
        FormBox[
         TemplateBox[{0., 0.}, "Spacer2"], TraditionalForm], {0.005, 0.}, {
         AbsoluteThickness[0.1]}}, {0.25, 
        FormBox[
         TemplateBox[{0., 0.}, "Spacer2"], TraditionalForm], {0.005, 0.}, {
         AbsoluteThickness[0.1]}}, {0.3, 
        FormBox[
         TemplateBox[{0., 0.}, "Spacer2"], TraditionalForm], {0.005, 0.}, {
         AbsoluteThickness[0.1]}}, {0.35, 
        FormBox[
         TemplateBox[{0., 0.}, "Spacer2"], TraditionalForm], {0.005, 0.}, {
         AbsoluteThickness[0.1]}}, {0.45, 
        FormBox[
         TemplateBox[{0., 0.}, "Spacer2"], TraditionalForm], {0.005, 0.}, {
         AbsoluteThickness[0.1]}}, {0.5, 
        FormBox[
         TemplateBox[{0., 0.}, "Spacer2"], TraditionalForm], {0.005, 0.}, {
         AbsoluteThickness[0.1]}}, {0.55, 
        FormBox[
         TemplateBox[{0., 0.}, "Spacer2"], TraditionalForm], {0.005, 0.}, {
         AbsoluteThickness[0.1]}}, {0.65, 
        FormBox[
         TemplateBox[{0., 0.}, "Spacer2"], TraditionalForm], {0.005, 0.}, {
         AbsoluteThickness[0.1]}}, {0.7, 
        FormBox[
         TemplateBox[{0., 0.}, "Spacer2"], TraditionalForm], {0.005, 0.}, {
         AbsoluteThickness[0.1]}}, {0.75, 
        FormBox[
         TemplateBox[{0., 0.}, "Spacer2"], TraditionalForm], {0.005, 0.}, {
         AbsoluteThickness[0.1]}}, {0.85, 
        FormBox[
         TemplateBox[{0., 0.}, "Spacer2"], TraditionalForm], {0.005, 0.}, {
         AbsoluteThickness[0.1]}}, {0.9, 
        FormBox[
         TemplateBox[{0., 0.}, "Spacer2"], TraditionalForm], {0.005, 0.}, {
         AbsoluteThickness[0.1]}}, {0.95, 
        FormBox[
         TemplateBox[{0., 0.}, "Spacer2"], TraditionalForm], {0.005, 0.}, {
         AbsoluteThickness[0.1]}}, {1.05, 
        FormBox[
         TemplateBox[{0., 0.}, "Spacer2"], TraditionalForm], {0.005, 0.}, {
         AbsoluteThickness[0.1]}}, {1.1, 
        FormBox[
         TemplateBox[{0., 0.}, "Spacer2"], TraditionalForm], {0.005, 0.}, {
         AbsoluteThickness[0.1]}}, {1.15, 
        FormBox[
         TemplateBox[{0., 0.}, "Spacer2"], TraditionalForm], {0.005, 0.}, {
         AbsoluteThickness[0.1]}}, {1.2, 
        FormBox[
         TemplateBox[{0., 0.}, "Spacer2"], TraditionalForm], {0.005, 0.}, {
         AbsoluteThickness[0.1]}}}}, {Automatic, {{0., 
        FormBox[
         TemplateBox[{0., 0.}, "Spacer2"], TraditionalForm], {0.01, 0.}, {
         AbsoluteThickness[0.1]}}, {500., 
        FormBox[
         TemplateBox[{0., 0.}, "Spacer2"], TraditionalForm], {0.01, 0.}, {
         AbsoluteThickness[0.1]}}, {1000., 
        FormBox[
         TemplateBox[{0., 0.}, "Spacer2"], TraditionalForm], {0.01, 0.}, {
         AbsoluteThickness[0.1]}}, {1500., 
        FormBox[
         TemplateBox[{0., 0.}, "Spacer2"], TraditionalForm], {0.01, 0.}, {
         AbsoluteThickness[0.1]}}, {2000., 
        FormBox[
         TemplateBox[{0., 0.}, "Spacer2"], TraditionalForm], {0.01, 0.}, {
         AbsoluteThickness[0.1]}}, {-500., 
        FormBox[
         TemplateBox[{0., 0.}, "Spacer2"], TraditionalForm], {0.005, 0.}, {
         AbsoluteThickness[0.1]}}, {-400., 
        FormBox[
         TemplateBox[{0., 0.}, "Spacer2"], TraditionalForm], {0.005, 0.}, {
         AbsoluteThickness[0.1]}}, {-300., 
        FormBox[
         TemplateBox[{0., 0.}, "Spacer2"], TraditionalForm], {0.005, 0.}, {
         AbsoluteThickness[0.1]}}, {-200., 
        FormBox[
         TemplateBox[{0., 0.}, "Spacer2"], TraditionalForm], {0.005, 0.}, {
         AbsoluteThickness[0.1]}}, {-100., 
        FormBox[
         TemplateBox[{0., 0.}, "Spacer2"], TraditionalForm], {0.005, 0.}, {
         AbsoluteThickness[0.1]}}, {100., 
        FormBox[
         TemplateBox[{0., 0.}, "Spacer2"], TraditionalForm], {0.005, 0.}, {
         AbsoluteThickness[0.1]}}, {200., 
        FormBox[
         TemplateBox[{0., 0.}, "Spacer2"], TraditionalForm], {0.005, 0.}, {
         AbsoluteThickness[0.1]}}, {300., 
        FormBox[
         TemplateBox[{0., 0.}, "Spacer2"], TraditionalForm], {0.005, 0.}, {
         AbsoluteThickness[0.1]}}, {400., 
        FormBox[
         TemplateBox[{0., 0.}, "Spacer2"], TraditionalForm], {0.005, 0.}, {
         AbsoluteThickness[0.1]}}, {600., 
        FormBox[
         TemplateBox[{0., 0.}, "Spacer2"], TraditionalForm], {0.005, 0.}, {
         AbsoluteThickness[0.1]}}, {700., 
        FormBox[
         TemplateBox[{0., 0.}, "Spacer2"], TraditionalForm], {0.005, 0.}, {
         AbsoluteThickness[0.1]}}, {800., 
        FormBox[
         TemplateBox[{0., 0.}, "Spacer2"], TraditionalForm], {0.005, 0.}, {
         AbsoluteThickness[0.1]}}, {900., 
        FormBox[
         TemplateBox[{0., 0.}, "Spacer2"], TraditionalForm], {0.005, 0.}, {
         AbsoluteThickness[0.1]}}, {1100., 
        FormBox[
         TemplateBox[{0., 0.}, "Spacer2"], TraditionalForm], {0.005, 0.}, {
         AbsoluteThickness[0.1]}}, {1200., 
        FormBox[
         TemplateBox[{0., 0.}, "Spacer2"], TraditionalForm], {0.005, 0.}, {
         AbsoluteThickness[0.1]}}, {1300., 
        FormBox[
         TemplateBox[{0., 0.}, "Spacer2"], TraditionalForm], {0.005, 0.}, {
         AbsoluteThickness[0.1]}}, {1400., 
        FormBox[
         TemplateBox[{0., 0.}, "Spacer2"], TraditionalForm], {0.005, 0.}, {
         AbsoluteThickness[0.1]}}, {1600., 
        FormBox[
         TemplateBox[{0., 0.}, "Spacer2"], TraditionalForm], {0.005, 0.}, {
         AbsoluteThickness[0.1]}}, {1700., 
        FormBox[
         TemplateBox[{0., 0.}, "Spacer2"], TraditionalForm], {0.005, 0.}, {
         AbsoluteThickness[0.1]}}, {1800., 
        FormBox[
         TemplateBox[{0., 0.}, "Spacer2"], TraditionalForm], {0.005, 0.}, {
         AbsoluteThickness[0.1]}}, {1900., 
        FormBox[
         TemplateBox[{0., 0.}, "Spacer2"], TraditionalForm], {0.005, 0.}, {
         AbsoluteThickness[0.1]}}, {2100., 
        FormBox[
         TemplateBox[{0., 0.}, "Spacer2"], TraditionalForm], {0.005, 0.}, {
         AbsoluteThickness[0.1]}}, {2200., 
        FormBox[
         TemplateBox[{0., 0.}, "Spacer2"], TraditionalForm], {0.005, 0.}, {
         AbsoluteThickness[0.1]}}, {2300., 
        FormBox[
         TemplateBox[{0., 0.}, "Spacer2"], TraditionalForm], {0.005, 0.}, {
         AbsoluteThickness[0.1]}}, {2400., 
        FormBox[
         TemplateBox[{0., 0.}, "Spacer2"], TraditionalForm], {0.005, 0.}, {
         AbsoluteThickness[0.1]}}, {2500., 
        FormBox[
         TemplateBox[{0., 0.}, "Spacer2"], TraditionalForm], {0.005, 0.}, {
         AbsoluteThickness[0.1]}}}}}],
  GridLines->{None, None},
  GridLinesStyle->Directive[
    GrayLevel[0.5, 0.4]],
  ImagePadding->All,
  Method->{
   "DefaultBoundaryStyle" -> Automatic, "DefaultMeshStyle" -> 
    AbsolutePointSize[6], "ScalingFunctions" -> None, 
    "CoordinatesToolOptions" -> {"DisplayFunction" -> ({
        (Identity[#]& )[
         Part[#, 1]], 
        (Identity[#]& )[
         Part[#, 2]]}& ), "CopiedValueFunction" -> ({
        (Identity[#]& )[
         Part[#, 1]], 
        (Identity[#]& )[
         Part[#, 2]]}& )}},
  PlotRange->{All, All},
  PlotRangeClipping->True,
  PlotRangePadding->{{
     Scaled[0.02], 
     Scaled[0.02]}, {
     Scaled[0.05], 
     Scaled[0.05]}},
  Ticks->{Automatic, Automatic}]], "Output",
 CellChangeTimes->{
  3.684746249514328*^9, {3.684746379067575*^9, 3.684746544410879*^9}, {
   3.684747091714093*^9, 3.6847471143092957`*^9}, {3.684747207203096*^9, 
   3.68474723003907*^9}, {3.684747583060117*^9, 3.684747624093508*^9}, 
   3.684748922024786*^9, 3.684749030265398*^9, 3.684750652872401*^9, {
   3.6847512073173428`*^9, 3.684751219100006*^9}, 3.684817557547743*^9, 
   3.6848178061727457`*^9, {3.684818160016955*^9, 3.684818175204898*^9}, 
   3.6848204700469227`*^9, 3.6848205511614532`*^9, 3.684820597661195*^9, {
   3.684821088534296*^9, 3.684821112024564*^9}, 3.684821594460928*^9, {
   3.68482932747348*^9, 3.684829342113583*^9}, 3.6848293823362913`*^9, 
   3.684830066289855*^9, {3.684831757557427*^9, 3.684831765108818*^9}, 
   3.6848318195981903`*^9, 3.6848318539291487`*^9, 3.684831917545841*^9, {
   3.6848319490908947`*^9, 3.684831982328929*^9}, {3.6848320240624733`*^9, 
   3.68483202972034*^9}, {3.6848344422461157`*^9, 3.684834444291684*^9}, 
   3.684834533299687*^9, 3.6848348433124113`*^9, 3.684835129428926*^9, {
   3.684835394653796*^9, 3.6848354076007013`*^9}, {3.6848354810983133`*^9, 
   3.6848355012796497`*^9}, 3.684836011869087*^9, {3.684836217051367*^9, 
   3.684836246660968*^9}, 3.684836610729863*^9, {3.685100372736395*^9, 
   3.685100398811028*^9}, {3.6851004704980516`*^9, 3.685100491954948*^9}, {
   3.6851005881164417`*^9, 3.685100610771295*^9}, {3.685100825010337*^9, 
   3.685100838971869*^9}, {3.685100878354587*^9, 3.6851009125645514`*^9}, 
   3.685100966623025*^9, {3.685101177210724*^9, 3.685101234022821*^9}, {
   3.6851012702664223`*^9, 3.685101272844952*^9}, 3.685160353687272*^9, 
   3.6851603990519457`*^9, {3.685160640953588*^9, 3.685160698947171*^9}, 
   3.685161024650473*^9, {3.685161424789165*^9, 3.6851614374687233`*^9}, {
   3.685162266530583*^9, 3.685162275731247*^9}, 3.6851643413574543`*^9, {
   3.685164463880968*^9, 3.685164483773037*^9}, {3.685171613811445*^9, 
   3.68517161660002*^9}, 3.685171796833589*^9, 3.685173549620833*^9, 
   3.685173846509501*^9, 3.685254191996707*^9, 3.685697508417882*^9, {
   3.6856975395040083`*^9, 3.68569754628932*^9}, 3.685698662855764*^9, 
   3.685768606069199*^9, {3.6859539165665417`*^9, 3.685953951943796*^9}, {
   3.686041179599889*^9, 3.6860411908261213`*^9}, 3.693287593135071*^9, 
   3.693303206671442*^9, 3.693311341901287*^9, 3.696053212417872*^9, {
   3.700997259083538*^9, 3.7009972611529903`*^9}, {3.701755767972538*^9, 
   3.701755781936533*^9}, 3.7020274627468863`*^9, 3.702280157657955*^9, 
   3.711690574164599*^9, 3.711858789756328*^9, 3.732339888910713*^9, {
   3.7512838380492973`*^9, 3.751283868013747*^9}, 3.751366847452441*^9, 
   3.753525670135138*^9, 3.75359905684626*^9, 3.757253337340172*^9, 
   3.757334785098012*^9, 3.757337294098155*^9, {3.757338068666462*^9, 
   3.757338084063148*^9}, 3.757399017690756*^9, 3.757658866613299*^9, 
   3.757682234774822*^9, 3.758277414197981*^9, 3.7622460809651327`*^9, 
   3.765711030241208*^9, 3.767001570433155*^9, 3.775562956662456*^9, 
   3.77580582412799*^9, 3.7759717139333763`*^9, 3.775972124252483*^9, 
   3.7759941995721407`*^9, 3.775994489067319*^9, 3.7807415775744047`*^9, 
   3.7807462416719313`*^9, 
   3.780904758603438*^9},ExpressionUUID->"499fc469-e983-4b93-8120-\
4683518d5af0"]
}, Closed]],

Cell[BoxData[
 RowBox[{
  RowBox[{"Ph05p002s095A", "=", 
   RowBox[{"Plot", "[", 
    RowBox[{
     RowBox[{"{", 
      RowBox[{"ExPiSV", "[", 
       RowBox[{"5000", ",", "0.05", ",", "0.5", ",", "0.95", ",", 
        FractionBox["R", "10000"], ",", "0.02"}], "]"}], "}"}], ",", 
     RowBox[{"{", 
      RowBox[{"R", ",", "0", ",", "2000"}], "}"}], ",", 
     RowBox[{"PlotStyle", "\[Rule]", 
      RowBox[{"{", 
       RowBox[{"{", 
        RowBox[{"Black", ",", "Thick"}], "}"}], "}"}]}], ",", 
     RowBox[{"PlotRange", "\[Rule]", "All"}], ",", 
     RowBox[{"Frame", "\[Rule]", 
      RowBox[{"{", 
       RowBox[{
        RowBox[{"{", 
         RowBox[{"True", ",", "False"}], "}"}], ",", 
        RowBox[{"{", 
         RowBox[{"True", ",", "False"}], "}"}]}], "}"}]}], ",", 
     RowBox[{"BaseStyle", "\[Rule]", 
      RowBox[{"{", 
       RowBox[{
        RowBox[{"FontWeight", "\[Rule]", "\"\<Bold\>\""}], ",", 
        RowBox[{"FontColor", "\[Rule]", "Black"}], ",", 
        RowBox[{"FontSize", "\[Rule]", "12"}]}], "}"}]}]}], "]"}]}], 
  ";"}]], "Input",
 CellChangeTimes->{{3.751283874398869*^9, 3.751283883844754*^9}, {
   3.753525673722083*^9, 3.753525673841095*^9}, {3.757338072073975*^9, 
   3.757338087941325*^9}, 3.762245931707868*^9, 
   3.765710948633905*^9},ExpressionUUID->"75e634cc-3f94-4947-9a53-\
2c1e31e6ec1a"],

Cell[CellGroupData[{

Cell[BoxData[
 RowBox[{"Ph05p002s095S", "=", 
  RowBox[{"ErrorListPlot", "[", 
   RowBox[{"PiRelh05p002s095S", ",", 
    RowBox[{"PlotStyle", "\[Rule]", 
     RowBox[{"{", 
      RowBox[{"Black", ",", 
       RowBox[{"PointSize", "[", "0.02", "]"}]}], "}"}]}], ",", " ", 
    RowBox[{"PlotRange", "\[Rule]", 
     RowBox[{"{", 
      RowBox[{
       RowBox[{"{", 
        RowBox[{"0", ",", "2000"}], "}"}], ",", 
       RowBox[{"{", 
        RowBox[{"0", ",", "1.1"}], "}"}]}], "}"}]}]}], "]"}]}]], "Input",
 CellChangeTimes->{{3.6536628880942574`*^9, 3.6536629200114717`*^9}, {
   3.65376533979405*^9, 3.653765340439199*^9}, {3.654022142135817*^9, 
   3.6540221451865873`*^9}, {3.654022463921932*^9, 3.654022471339056*^9}, 
   3.654383537670642*^9, {3.654514933875399*^9, 3.6545149398522882`*^9}, {
   3.684227615546255*^9, 3.6842276877808332`*^9}, {3.6842277227257833`*^9, 
   3.684227723011735*^9}, {3.6842278516477623`*^9, 3.684227857310865*^9}, {
   3.684227899135442*^9, 3.684227899197653*^9}, {3.6842279874685497`*^9, 
   3.6842280174496307`*^9}, {3.684658432084218*^9, 3.6846584321158247`*^9}, {
   3.6846674310361567`*^9, 3.684667431099777*^9}, {3.684667513881192*^9, 
   3.68466752767269*^9}, {3.684668166180415*^9, 3.684668166482581*^9}, {
   3.684668281886656*^9, 3.68466828219053*^9}, 3.684668536677792*^9, {
   3.684733363515691*^9, 3.68473336378601*^9}, 3.684820536729721*^9, 
   3.6848212723521957`*^9, {3.684821583654068*^9, 3.684821598869299*^9}, 
   3.6848360152225723`*^9, {3.684836220174714*^9, 3.684836231629839*^9}, {
   3.685171620113722*^9, 3.6851716613919973`*^9}, {3.685171792043498*^9, 
   3.685171792139512*^9}, {3.6851738488149643`*^9, 3.6851738504793777`*^9}, {
   3.685953920946807*^9, 3.6859539334409437`*^9}, {3.6932876038454103`*^9, 
   3.693287624820903*^9}, 3.696053216736341*^9, {3.7017557723890123`*^9, 
   3.70175579635639*^9}, {3.7020274681878147`*^9, 3.702027468570229*^9}, {
   3.7622459317161922`*^9, 
   3.762245931720181*^9}},ExpressionUUID->"b161f728-3795-4241-a844-\
9dd704fea4bb"],

Cell[BoxData[
 GraphicsBox[{{}, {{}, 
    {GrayLevel[0], PointSize[0.02], AbsoluteThickness[1.6], 
     PointBox[{{100., 0.220740740740741}, {300., 0.485174603174603}, {500., 
      0.627185185185185}, {700., 0.754201058201058}, {900., 
      0.804243386243386}, {1100., 0.781132275132275}, {1300., 
      0.833185185185185}, {1500., 0.831650793650794}, {1700., 
      0.895153439153439}, {1900., 
      0.859460317460317}}], {{
       LineBox[{{100., 0.2353582010582013}, {100., 0.2049386243386246}}], 
       LineBox[{
        Offset[{1.5, 0}, {100., 0.2353582010582013}], 
         Offset[{-1.5, 0}, {100., 0.2353582010582013}]}], 
       LineBox[{
        Offset[{1.5, 0}, {100., 0.2049386243386246}], 
         Offset[{-1.5, 0}, {100., 0.2049386243386246}]}]}, {
       LineBox[{{300., 0.5102695767195765}, {300., 0.45745925925925907`}}], 
       LineBox[{
        Offset[{1.5, 0}, {300., 0.5102695767195765}], 
         Offset[{-1.5, 0}, {300., 0.5102695767195765}]}], 
       LineBox[{
        Offset[{1.5, 0}, {300., 0.45745925925925907`}], 
         Offset[{-1.5, 0}, {300., 0.45745925925925907`}]}]}, {
       LineBox[{{500., 0.6562317460317457}, {500., 0.6001978835978834}}], 
       LineBox[{
        Offset[{1.5, 0}, {500., 0.6562317460317457}], 
         Offset[{-1.5, 0}, {500., 0.6562317460317457}]}], 
       LineBox[{
        Offset[{1.5, 0}, {500., 0.6001978835978834}], 
         Offset[{-1.5, 0}, {500., 0.6001978835978834}]}]}, {
       LineBox[{{700., 0.7801574074074071}, {700., 0.7262452380952379}}], 
       LineBox[{
        Offset[{1.5, 0}, {700., 0.7801574074074071}], 
         Offset[{-1.5, 0}, {700., 0.7801574074074071}]}], 
       LineBox[{
        Offset[{1.5, 0}, {700., 0.7262452380952379}], 
         Offset[{-1.5, 0}, {700., 0.7262452380952379}]}]}, {
       LineBox[{{900., 0.8311182539682537}, {900., 0.7762780423280421}}], 
       LineBox[{
        Offset[{1.5, 0}, {900., 0.8311182539682537}], 
         Offset[{-1.5, 0}, {900., 0.8311182539682537}]}], 
       LineBox[{
        Offset[{1.5, 0}, {900., 0.7762780423280421}], 
         Offset[{-1.5, 0}, {900., 0.7762780423280421}]}]}, {
       LineBox[{{1100., 0.8124687830687829}, {1100., 0.751345238095238}}], 
       LineBox[{
        Offset[{1.5, 0}, {1100., 0.8124687830687829}], 
         Offset[{-1.5, 0}, {1100., 0.8124687830687829}]}], 
       LineBox[{
        Offset[{1.5, 0}, {1100., 0.751345238095238}], 
         Offset[{-1.5, 0}, {1100., 0.751345238095238}]}]}, {
       LineBox[{{1300., 0.8613666666666665}, {1300., 0.8037436507936507}}], 
       LineBox[{
        Offset[{1.5, 0}, {1300., 0.8613666666666665}], 
         Offset[{-1.5, 0}, {1300., 0.8613666666666665}]}], 
       LineBox[{
        Offset[{1.5, 0}, {1300., 0.8037436507936507}], 
         Offset[{-1.5, 0}, {1300., 0.8037436507936507}]}]}, {
       LineBox[{{1500., 0.859517195767196}, {1500., 0.8047886243386246}}], 
       LineBox[{
        Offset[{1.5, 0}, {1500., 0.859517195767196}], 
         Offset[{-1.5, 0}, {1500., 0.859517195767196}]}], 
       LineBox[{
        Offset[{1.5, 0}, {1500., 0.8047886243386246}], 
         Offset[{-1.5, 0}, {1500., 0.8047886243386246}]}]}, {
       LineBox[{{1700., 0.9293886243386241}, {1700., 0.8618343915343915}}], 
       LineBox[{
        Offset[{1.5, 0}, {1700., 0.9293886243386241}], 
         Offset[{-1.5, 0}, {1700., 0.9293886243386241}]}], 
       LineBox[{
        Offset[{1.5, 0}, {1700., 0.8618343915343915}], 
         Offset[{-1.5, 0}, {1700., 0.8618343915343915}]}]}, {
       LineBox[{{1900., 0.8901351851851849}, {1900., 0.8305907407407404}}], 
       LineBox[{
        Offset[{1.5, 0}, {1900., 0.8901351851851849}], 
         Offset[{-1.5, 0}, {1900., 0.8901351851851849}]}], 
       LineBox[{
        Offset[{1.5, 0}, {1900., 0.8305907407407404}], 
         Offset[{-1.5, 0}, {1900., 
          0.8305907407407404}]}]}}}, {}}, {}, {}, {}, {}},
  AspectRatio->NCache[GoldenRatio^(-1), 0.6180339887498948],
  Axes->{True, True},
  AxesLabel->{None, None},
  AxesOrigin->{0, 0},
  DisplayFunction->Identity,
  Frame->{{False, False}, {False, False}},
  FrameLabel->{{None, None}, {None, None}},
  FrameTicks->{{Automatic, Automatic}, {Automatic, Automatic}},
  GridLines->{None, None},
  GridLinesStyle->Directive[
    GrayLevel[0.5, 0.4]],
  ImagePadding->All,
  Method->{"CoordinatesToolOptions" -> {"DisplayFunction" -> ({
        (Identity[#]& )[
         Part[#, 1]], 
        (Identity[#]& )[
         Part[#, 2]]}& ), "CopiedValueFunction" -> ({
        (Identity[#]& )[
         Part[#, 1]], 
        (Identity[#]& )[
         Part[#, 2]]}& )}},
  PlotRange->{{0, 2000}, {0, 1.1}},
  PlotRangeClipping->True,
  PlotRangePadding->{{0, 0}, {0, 0}},
  Ticks->{Automatic, Automatic}]], "Output",
 CellChangeTimes->{
  3.684586249442129*^9, 3.6845872355182877`*^9, 3.6845884450747013`*^9, 
   3.684593062114979*^9, 3.684645637248056*^9, 3.684648259142871*^9, {
   3.684653216259107*^9, 3.684653239942546*^9}, 3.684653327218524*^9, {
   3.684653730784088*^9, 3.684653753854343*^9}, 3.684655595666098*^9, 
   3.6846568663570833`*^9, {3.6846584293493223`*^9, 3.684658432391369*^9}, 
   3.6846605319126596`*^9, 3.684667397892942*^9, 3.684667431317577*^9, 
   3.684667527888877*^9, {3.684667645733107*^9, 3.684667667647807*^9}, 
   3.684668049216064*^9, 3.684668166700007*^9, 3.684668282491037*^9, 
   3.684668409990687*^9, 3.6846685369627733`*^9, 3.684733364029004*^9, 
   3.684740819302128*^9, 3.684740924709396*^9, {3.684742251991194*^9, 
   3.684742293060734*^9}, 3.684743036063603*^9, 3.684746204581908*^9, 
   3.684747116783722*^9, 3.684748953177812*^9, 3.6847490328132753`*^9, 
   3.6848178095420713`*^9, {3.6848204785338287`*^9, 3.68482049164336*^9}, {
   3.684820536921074*^9, 3.684820552615159*^9}, {3.684821269313801*^9, 
   3.684821272883648*^9}, 3.684821350958889*^9, 3.684821398980201*^9, 
   3.684821461533634*^9, {3.684821581700687*^9, 3.6848215990799627`*^9}, 
   3.684829330279917*^9, 3.684831919322818*^9, 3.684834845095337*^9, 
   3.684834922245305*^9, 3.6848360155727987`*^9, {3.684836220841345*^9, 
   3.684836240262376*^9}, 3.684836612364839*^9, 3.685100400847086*^9, 
   3.685100616299582*^9, {3.68516035698489*^9, 3.685160364441028*^9}, 
   3.685160401049234*^9, 3.6851643439197817`*^9, {3.685171646337331*^9, 
   3.685171662306316*^9}, 3.685171798351445*^9, 3.685173851322214*^9, 
   3.685173946726145*^9, 3.6851741777868843`*^9, 3.685254194393588*^9, 
   3.6856975103681583`*^9, 3.6857686078572607`*^9, {3.685953927489745*^9, 
   3.685953934381201*^9}, 3.686041192667543*^9, {3.693287604579999*^9, 
   3.693287625198833*^9}, 3.6933032099194717`*^9, 3.693311343322812*^9, 
   3.6960532170649557`*^9, 3.70099726337216*^9, {3.701755779364263*^9, 
   3.701755796569322*^9}, 3.70202746880783*^9, 3.702280159936949*^9, 
   3.711690575839568*^9, 3.711858791099574*^9, 3.7323398915277863`*^9, 
   3.751283886785851*^9, 3.751366848128799*^9, 3.753525676600397*^9, 
   3.753599057281399*^9, 3.757253340560878*^9, 3.757334785560892*^9, 
   3.757337298385764*^9, 3.7573380745702753`*^9, 3.7573990181612864`*^9, 
   3.757658867094184*^9, 3.7576822352960863`*^9, 3.758277414671516*^9, 
   3.7622460814545107`*^9, 3.765711030747799*^9, 3.767001571315091*^9, 
   3.775562968361136*^9, 3.775805824496153*^9, 3.775971714308638*^9, 
   3.775972124627817*^9, 3.7759941999855213`*^9, 3.7759944894280977`*^9, 
   3.7807415779387302`*^9, 3.780746242108594*^9, 
   3.780904759035634*^9},ExpressionUUID->"bc8264a9-63d6-4f5d-8807-\
f49c71237563"]
}, Closed]],

Cell[CellGroupData[{

Cell[BoxData[
 RowBox[{"Show", "[", 
  RowBox[{"Ph05p002s095", ",", "Ph05p002s095S"}], "]"}]], "Input",
 CellChangeTimes->{{3.6842276919119883`*^9, 3.684227698711561*^9}, {
  3.684665160202799*^9, 3.684665161114221*^9}, {3.685171665556438*^9, 
  3.6851716681476583`*^9}, {3.685173854078931*^9, 3.6851738555828047`*^9}, {
  3.685953936642056*^9, 3.6859539415860233`*^9}, {3.701755800951386*^9, 
  3.7017558046315517`*^9}, {3.702027471195406*^9, 3.702027472041108*^9}, {
  3.76224593173101*^9, 
  3.762245931734631*^9}},ExpressionUUID->"7e0fb9ea-14f8-4bc9-ac82-\
817c254e2bb5"],

Cell[BoxData[
 GraphicsBox[{{{{}, {}, 
     TagBox[
      {GrayLevel[0], Thickness[Large], Opacity[1.], Dashing[{Small, Small}], 
       LineBox[CompressedData["
1:eJwV0nk0lQkYBvA7khilrpYpSUnGtRRDyv6+uFlyQ4mRPduNGkvJvmSNUtm6
9vtdihpNkrJ0kyRTMZ0hFUrMwch678dVSoyZb/54z3N+fz3nOedV9A4+4idG
o9EcqPs/p0RLLAv/lUCjtdxzsEs2OV0RpcMsGwHaKq01yjXHIVJa4L+lbA5o
CQb8wl9DIaa5kiZetgJpqisN20sS4Z/85EMLvPWI6H37bHI2NIuL5uZ4SsjT
v8kvPlwGCoaqlrM8HbTP2fqha6YGbHvaZkieOW442TQubdACCX+5H5OZN0cr
C4nXrtEtUDM+/0TDhonTvUkbYvktQF9k5AZ8ZuL9kC7HPQZP4M32S7oj1ha4
S8Gj22N/K7gEOEb3iKywIGcV7QfVNmAvja54xLTFvMJD0eunngNmJ0sfCDuK
8sG122RFfwJ9zqkm28cDa9yuDzoy34LJw8jDcet8Mb1zdY+O4nvgnWm+/cE5
AA3cRy9H3RiEQeuB7kWLIFzWsCcylYfAzyZa4N0Zii1x8vYP3w+DKf+LeGdQ
GMYneF3k2P4N0o1DtK1D4VjvnLR6X/woqM9aBhmlR2GXr/M1Z+IjGDyQazEW
i8Xdeu4OC5ljcMfaU/lZcDwer+6feOM6Do++X7dMzziHvapu6nM7J0CusbK/
5mkiJi0NpMi8mICdyYuh/M3J2NBY6s5mT4KHtlTOeXYKLuhLb4sXTQJd9dD1
NiIVPW1eVZf7T0GwsV3wKVEaBo5wI/J6p4BZeF4jZU86qpCgobVvGtpk48sl
UjPwzDOwYeVMQ0TI7nLW2wtIJmZ5nhiZhrKN6/PE1maimvrv3dUqAojoqzdR
8rmEjX57z6UHCqBtOKv/Hu8yxm4K5wvKBcB8pSQm2XcFdy5FSKq9FUBjED9k
JC8L/UxtPDkSQsjYHP8uWjsbLwy4nP5FSwhar3hcy4FsrGS3e3GOCWFmkWDM
p+Rg7a3jZlrxQjh1kH/LTTEXXV/KBzJLhfDohs7Frx25KB4XvXf+oRA6GC98
WAF5yGh+Zre2RwizW/W/SxK/ikquUv1RAiEItkktTv92FfUn3BeqxUmoMP8k
WHuQg9aXPWnhm0nQjjQxPvGJgyeYOi6rNUiI6bqWGpmbj+1V9OUnRiQMFI3m
BGoW4IDRUF+HDQkbw9KWsvsKUKVC7ye+CwlSoWaeoeGFGCbX1hfHJqE71l0h
TbEI+WN1/YwwEuq+HS2PbS9Cvd4My7QEEhxK2NvV/YuxMbD1E2aQ8Jz17qvM
uhKUs9KLI3NImN/h/0dVdQn+OGv40qCYBGB3ejMOliIa1k02lpPg0ZTv1C8q
xeFwiZPaVSTo6caYW2RxkXkhfbC4hoSeGDO1lblc1Ddzc2qgfLZVit52lYtO
hlZt3ZRr7QoGTYu5OL8YkSR1l3qCwLoo40ouMqqJ9HDKOwjyzt4mLtoUHXls
W0vtk/KVVxrnopeCzMyXeyTctFNfMTzJxYv9m7Rl75NgwRFN8ARczHG6HahB
OUUpsUFhjous19mPvSgvG3OPyC1z0aK25OsLyqLTfen0DQTur3pdlV9HQtYD
IrhrE4H2jt4/36WsSWM7XdlCYCGr4VsH5VOXPiut2U5gLb1VeZnyxxuyjyXV
CNx3oGmNbz3VJ3xX8VyDwLGqwZA4ykq6ZZlpmgQelR/p4FD2atV0EdclsH6M
8GmnvCz5BZ/uJ3Bgh2f5MOVSu2aVJAMCGbtk+hYpG3FSZUyNCWx2rxHf2EDC
+w+sz/8Cgb561ow9lP8DFcyE5Q==
        "]]},
      Annotation[#, "Charting`Private`Tag$164418#1"]& ], 
     TagBox[
      {GrayLevel[0], Thickness[Large], Opacity[1.], LineBox[CompressedData["
1:eJwVznk41AkYB3A5ymSJokI5os3VWqQ2jPfFLJFjS9nyFCFEdlCSOzlGNreM
e36DHJ08kdxbzNOUthVPrCMVcmTmF8ZVkXb2j/f5Pp/nfZ/n+6p7Bh71FhUR
EXEWzv/JE6zaW/tIwEED5iz3fKz5hfJwI1rJGDg8awzVVHCDMCnSR7FkHmoa
aW3NFDpEtlWIiJeI4ZL64Smv+Wj4lhvv8IW9BV1qnZeRmwpt4oL5ebYGSht5
8COCikHFVNtmjm2E97VpjWef3QXHPs7sDNsK1Q6ll5xLaYYr706flFmyQp26
+/TAL81QM7X0RO8wDf8lZJiaPi0gt6KV7bdIw5r0JetC81Z4rZpqPGZrjaxZ
gzMdvDZw9Tse0Sc4hJbLpaZlyk/Ad3VcrJXmiE3G4/oldhzAzHipX0OOYdbN
JIk0806Qm3epyfRyw8xtqd7/SPaAeXPYkWjZs9if4sjYo9sH7Itt996c8MO3
Q4P0m5KD8NZ2uGfFmo6xH5SZz7WHwftwBOnZFYyWcYLBxU3vwaJpWbyLHoIt
yf7FZcdHQKphRER5JBTTmuY8oz1HQXfOhm52LRwfro+avuU9BiaNSo+polEY
uyWkKp36Aapt3Xc/DYzBndkTI7tWP0DrRtk1ueRY/Hw50cO/fhyUGiqGajqu
YuFyAyXQeQJ2xa8EN22PR9ZTRW4pOQFuhpSsJN8EHKovtHsZOgly2g43OUQi
bt2t9z6JNwmBVKfAAAEDV+iW0Ufcp4CWn6SX8NM1rFiX0Pt7+xRwNseUrk9M
RueXEZwhzY9wOWhvqX3vn0jKDoqURn+EEoUtN0Q3pWCbTVeIQqdw319vruGV
ioYXZ9Iat04DZzRjqJadhre7c858PTENtG4NUcn+dJSf7y4PyJmGBnpT0NiN
DDy53cPVv2cakrfHDEQYZmL741CG3wYe/NzNZtkMZ+J+zqTykhkPZlcIraWE
LEzmeh+Y+4MHAXZNd06pZ2OXugL1QR4PWiuNrn/uzEYTeWaiOocHnVrPvOz9
buC7q9frd0/zYE754Lo48Ry09fjkaCrNB3InZYV/NweplfKElAEfyq0WyE12
TOwtjmuK/Y0PhmHm1HMLTKRGcU1Kg/gQ+aosMSw7F1/LpqjzU/gwXDCe5a+f
hxZeA+E6lXxQCGGsZvbnoZPvjz8otPOBEmzpHhyajwXdVQkDA3zoiTqtwlAv
wAqzte+mAj48/HqsNOp5AWq6MtRGJUlwLvJV1fUpxLp8gzszO0jg2g98lpEt
wn21uTM5BiQsqfm8uH2/CIP5dYaTViSAb5enll0xrt9AdxM/ToJbS67LkKAY
CwfbKbU+JPxiHGllncFC9xQXh/OhJPRFWupIZLNwJUhsqFroS+0UOU4OC0Xz
C10XhH7glPfWopCFXV+K9KMvk6Dn/zCcWsHCY1WOBmlhJKgRM9X7WlhY1tvG
vBdBAoVydofGFAsXTimKj8aQUOWkKzY6zcJm7eg+zSskWDMFH9kkC4OlaIW+
QidoXH2kMs/CoTrKKl/oNSrrqNIaC9+Tg0rLsSQILvRfk5Mn8O/IjleS8SRk
NBKBr7YS+LVa+oWd0Poivi7pigTqbVx8lCJ0QOqihrQqgfrXb/nJJpAwUbn5
L0kdAlUXpfduSxT2fRoo5+oJ7/PKW04IrWFcksLQJ9Bgecm8QOgz7fqu4sYE
aqr0Ku9kCP+RXMaOAwRe+nYu1E3oYqe2PXEmBAZwOR2E0GbMRBkLKoE6Enyx
EaEH39gvfgcCZc1H9+9KIuE/lweMyg==
        "]]},
      Annotation[#, "Charting`Private`Tag$164418#2"]& ]}, {}, {}}, {{}, {{}, 
     {GrayLevel[0], PointSize[0.02], AbsoluteThickness[1.6], 
      PointBox[{{100., 0.220740740740741}, {300., 0.485174603174603}, {500., 
       0.627185185185185}, {700., 0.754201058201058}, {900., 
       0.804243386243386}, {1100., 0.781132275132275}, {1300., 
       0.833185185185185}, {1500., 0.831650793650794}, {1700., 
       0.895153439153439}, {1900., 
       0.859460317460317}}], {{
        LineBox[{{100., 0.2353582010582013}, {100., 0.2049386243386246}}], 
        LineBox[{
         Offset[{1.5, 0}, {100., 0.2353582010582013}], 
          Offset[{-1.5, 0}, {100., 0.2353582010582013}]}], 
        LineBox[{
         Offset[{1.5, 0}, {100., 0.2049386243386246}], 
          Offset[{-1.5, 0}, {100., 0.2049386243386246}]}]}, {
        LineBox[{{300., 0.5102695767195765}, {300., 0.45745925925925907`}}], 
        LineBox[{
         Offset[{1.5, 0}, {300., 0.5102695767195765}], 
          Offset[{-1.5, 0}, {300., 0.5102695767195765}]}], 
        LineBox[{
         Offset[{1.5, 0}, {300., 0.45745925925925907`}], 
          Offset[{-1.5, 0}, {300., 0.45745925925925907`}]}]}, {
        LineBox[{{500., 0.6562317460317457}, {500., 0.6001978835978834}}], 
        LineBox[{
         Offset[{1.5, 0}, {500., 0.6562317460317457}], 
          Offset[{-1.5, 0}, {500., 0.6562317460317457}]}], 
        LineBox[{
         Offset[{1.5, 0}, {500., 0.6001978835978834}], 
          Offset[{-1.5, 0}, {500., 0.6001978835978834}]}]}, {
        LineBox[{{700., 0.7801574074074071}, {700., 0.7262452380952379}}], 
        LineBox[{
         Offset[{1.5, 0}, {700., 0.7801574074074071}], 
          Offset[{-1.5, 0}, {700., 0.7801574074074071}]}], 
        LineBox[{
         Offset[{1.5, 0}, {700., 0.7262452380952379}], 
          Offset[{-1.5, 0}, {700., 0.7262452380952379}]}]}, {
        LineBox[{{900., 0.8311182539682537}, {900., 0.7762780423280421}}], 
        LineBox[{
         Offset[{1.5, 0}, {900., 0.8311182539682537}], 
          Offset[{-1.5, 0}, {900., 0.8311182539682537}]}], 
        LineBox[{
         Offset[{1.5, 0}, {900., 0.7762780423280421}], 
          Offset[{-1.5, 0}, {900., 0.7762780423280421}]}]}, {
        LineBox[{{1100., 0.8124687830687829}, {1100., 0.751345238095238}}], 
        LineBox[{
         Offset[{1.5, 0}, {1100., 0.8124687830687829}], 
          Offset[{-1.5, 0}, {1100., 0.8124687830687829}]}], 
        LineBox[{
         Offset[{1.5, 0}, {1100., 0.751345238095238}], 
          Offset[{-1.5, 0}, {1100., 0.751345238095238}]}]}, {
        LineBox[{{1300., 0.8613666666666665}, {1300., 0.8037436507936507}}], 
        LineBox[{
         Offset[{1.5, 0}, {1300., 0.8613666666666665}], 
          Offset[{-1.5, 0}, {1300., 0.8613666666666665}]}], 
        LineBox[{
         Offset[{1.5, 0}, {1300., 0.8037436507936507}], 
          Offset[{-1.5, 0}, {1300., 0.8037436507936507}]}]}, {
        LineBox[{{1500., 0.859517195767196}, {1500., 0.8047886243386246}}], 
        LineBox[{
         Offset[{1.5, 0}, {1500., 0.859517195767196}], 
          Offset[{-1.5, 0}, {1500., 0.859517195767196}]}], 
        LineBox[{
         Offset[{1.5, 0}, {1500., 0.8047886243386246}], 
          Offset[{-1.5, 0}, {1500., 0.8047886243386246}]}]}, {
        LineBox[{{1700., 0.9293886243386241}, {1700., 0.8618343915343915}}], 
        LineBox[{
         Offset[{1.5, 0}, {1700., 0.9293886243386241}], 
          Offset[{-1.5, 0}, {1700., 0.9293886243386241}]}], 
        LineBox[{
         Offset[{1.5, 0}, {1700., 0.8618343915343915}], 
          Offset[{-1.5, 0}, {1700., 0.8618343915343915}]}]}, {
        LineBox[{{1900., 0.8901351851851849}, {1900., 0.8305907407407404}}], 
        LineBox[{
         Offset[{1.5, 0}, {1900., 0.8901351851851849}], 
          Offset[{-1.5, 0}, {1900., 0.8901351851851849}]}], 
        LineBox[{
         Offset[{1.5, 0}, {1900., 0.8305907407407404}], 
          Offset[{-1.5, 0}, {1900., 
           0.8305907407407404}]}]}}}, {}}, {}, {}, {}, {}}},
  AspectRatio->NCache[GoldenRatio^(-1), 0.6180339887498948],
  Axes->{True, True},
  AxesLabel->{None, None},
  AxesOrigin->{0, 0},
  BaseStyle->{FontWeight -> "Bold", FontColor -> GrayLevel[0], FontSize -> 12},
  DisplayFunction->Identity,
  Frame->{{True, False}, {True, False}},
  FrameLabel->{{None, None}, {None, None}},
  FrameTicks->FrontEndValueCache[{{Automatic, 
      Charting`ScaledFrameTicks[{Identity, Identity}]}, {Automatic, 
      Charting`ScaledFrameTicks[{Identity, Identity}]}}, {{Automatic, {{0., 
        FormBox[
         TemplateBox[{0., 0.}, "Spacer2"], TraditionalForm], {0.01, 0.}, {
         AbsoluteThickness[0.1]}}, {0.2, 
        FormBox[
         TemplateBox[{0., 0.}, "Spacer2"], TraditionalForm], {0.01, 0.}, {
         AbsoluteThickness[0.1]}}, {0.4, 
        FormBox[
         TemplateBox[{0., 0.}, "Spacer2"], TraditionalForm], {0.01, 0.}, {
         AbsoluteThickness[0.1]}}, {0.6, 
        FormBox[
         TemplateBox[{0., 0.}, "Spacer2"], TraditionalForm], {0.01, 0.}, {
         AbsoluteThickness[0.1]}}, {0.8, 
        FormBox[
         TemplateBox[{0., 0.}, "Spacer2"], TraditionalForm], {0.01, 0.}, {
         AbsoluteThickness[0.1]}}, {1., 
        FormBox[
         TemplateBox[{0., 0.}, "Spacer2"], TraditionalForm], {0.01, 0.}, {
         AbsoluteThickness[0.1]}}, {-0.2, 
        FormBox[
         TemplateBox[{0., 0.}, "Spacer2"], TraditionalForm], {0.005, 0.}, {
         AbsoluteThickness[0.1]}}, {-0.15, 
        FormBox[
         TemplateBox[{0., 0.}, "Spacer2"], TraditionalForm], {0.005, 0.}, {
         AbsoluteThickness[0.1]}}, {-0.1, 
        FormBox[
         TemplateBox[{0., 0.}, "Spacer2"], TraditionalForm], {0.005, 0.}, {
         AbsoluteThickness[0.1]}}, {-0.05, 
        FormBox[
         TemplateBox[{0., 0.}, "Spacer2"], TraditionalForm], {0.005, 0.}, {
         AbsoluteThickness[0.1]}}, {0.05, 
        FormBox[
         TemplateBox[{0., 0.}, "Spacer2"], TraditionalForm], {0.005, 0.}, {
         AbsoluteThickness[0.1]}}, {0.1, 
        FormBox[
         TemplateBox[{0., 0.}, "Spacer2"], TraditionalForm], {0.005, 0.}, {
         AbsoluteThickness[0.1]}}, {0.15, 
        FormBox[
         TemplateBox[{0., 0.}, "Spacer2"], TraditionalForm], {0.005, 0.}, {
         AbsoluteThickness[0.1]}}, {0.25, 
        FormBox[
         TemplateBox[{0., 0.}, "Spacer2"], TraditionalForm], {0.005, 0.}, {
         AbsoluteThickness[0.1]}}, {0.3, 
        FormBox[
         TemplateBox[{0., 0.}, "Spacer2"], TraditionalForm], {0.005, 0.}, {
         AbsoluteThickness[0.1]}}, {0.35, 
        FormBox[
         TemplateBox[{0., 0.}, "Spacer2"], TraditionalForm], {0.005, 0.}, {
         AbsoluteThickness[0.1]}}, {0.45, 
        FormBox[
         TemplateBox[{0., 0.}, "Spacer2"], TraditionalForm], {0.005, 0.}, {
         AbsoluteThickness[0.1]}}, {0.5, 
        FormBox[
         TemplateBox[{0., 0.}, "Spacer2"], TraditionalForm], {0.005, 0.}, {
         AbsoluteThickness[0.1]}}, {0.55, 
        FormBox[
         TemplateBox[{0., 0.}, "Spacer2"], TraditionalForm], {0.005, 0.}, {
         AbsoluteThickness[0.1]}}, {0.65, 
        FormBox[
         TemplateBox[{0., 0.}, "Spacer2"], TraditionalForm], {0.005, 0.}, {
         AbsoluteThickness[0.1]}}, {0.7, 
        FormBox[
         TemplateBox[{0., 0.}, "Spacer2"], TraditionalForm], {0.005, 0.}, {
         AbsoluteThickness[0.1]}}, {0.75, 
        FormBox[
         TemplateBox[{0., 0.}, "Spacer2"], TraditionalForm], {0.005, 0.}, {
         AbsoluteThickness[0.1]}}, {0.85, 
        FormBox[
         TemplateBox[{0., 0.}, "Spacer2"], TraditionalForm], {0.005, 0.}, {
         AbsoluteThickness[0.1]}}, {0.9, 
        FormBox[
         TemplateBox[{0., 0.}, "Spacer2"], TraditionalForm], {0.005, 0.}, {
         AbsoluteThickness[0.1]}}, {0.95, 
        FormBox[
         TemplateBox[{0., 0.}, "Spacer2"], TraditionalForm], {0.005, 0.}, {
         AbsoluteThickness[0.1]}}, {1.05, 
        FormBox[
         TemplateBox[{0., 0.}, "Spacer2"], TraditionalForm], {0.005, 0.}, {
         AbsoluteThickness[0.1]}}, {1.1, 
        FormBox[
         TemplateBox[{0., 0.}, "Spacer2"], TraditionalForm], {0.005, 0.}, {
         AbsoluteThickness[0.1]}}, {1.15, 
        FormBox[
         TemplateBox[{0., 0.}, "Spacer2"], TraditionalForm], {0.005, 0.}, {
         AbsoluteThickness[0.1]}}, {1.2, 
        FormBox[
         TemplateBox[{0., 0.}, "Spacer2"], TraditionalForm], {0.005, 0.}, {
         AbsoluteThickness[0.1]}}}}, {Automatic, {{0., 
        FormBox[
         TemplateBox[{0., 0.}, "Spacer2"], TraditionalForm], {0.01, 0.}, {
         AbsoluteThickness[0.1]}}, {500., 
        FormBox[
         TemplateBox[{0., 0.}, "Spacer2"], TraditionalForm], {0.01, 0.}, {
         AbsoluteThickness[0.1]}}, {1000., 
        FormBox[
         TemplateBox[{0., 0.}, "Spacer2"], TraditionalForm], {0.01, 0.}, {
         AbsoluteThickness[0.1]}}, {1500., 
        FormBox[
         TemplateBox[{0., 0.}, "Spacer2"], TraditionalForm], {0.01, 0.}, {
         AbsoluteThickness[0.1]}}, {2000., 
        FormBox[
         TemplateBox[{0., 0.}, "Spacer2"], TraditionalForm], {0.01, 0.}, {
         AbsoluteThickness[0.1]}}, {-500., 
        FormBox[
         TemplateBox[{0., 0.}, "Spacer2"], TraditionalForm], {0.005, 0.}, {
         AbsoluteThickness[0.1]}}, {-400., 
        FormBox[
         TemplateBox[{0., 0.}, "Spacer2"], TraditionalForm], {0.005, 0.}, {
         AbsoluteThickness[0.1]}}, {-300., 
        FormBox[
         TemplateBox[{0., 0.}, "Spacer2"], TraditionalForm], {0.005, 0.}, {
         AbsoluteThickness[0.1]}}, {-200., 
        FormBox[
         TemplateBox[{0., 0.}, "Spacer2"], TraditionalForm], {0.005, 0.}, {
         AbsoluteThickness[0.1]}}, {-100., 
        FormBox[
         TemplateBox[{0., 0.}, "Spacer2"], TraditionalForm], {0.005, 0.}, {
         AbsoluteThickness[0.1]}}, {100., 
        FormBox[
         TemplateBox[{0., 0.}, "Spacer2"], TraditionalForm], {0.005, 0.}, {
         AbsoluteThickness[0.1]}}, {200., 
        FormBox[
         TemplateBox[{0., 0.}, "Spacer2"], TraditionalForm], {0.005, 0.}, {
         AbsoluteThickness[0.1]}}, {300., 
        FormBox[
         TemplateBox[{0., 0.}, "Spacer2"], TraditionalForm], {0.005, 0.}, {
         AbsoluteThickness[0.1]}}, {400., 
        FormBox[
         TemplateBox[{0., 0.}, "Spacer2"], TraditionalForm], {0.005, 0.}, {
         AbsoluteThickness[0.1]}}, {600., 
        FormBox[
         TemplateBox[{0., 0.}, "Spacer2"], TraditionalForm], {0.005, 0.}, {
         AbsoluteThickness[0.1]}}, {700., 
        FormBox[
         TemplateBox[{0., 0.}, "Spacer2"], TraditionalForm], {0.005, 0.}, {
         AbsoluteThickness[0.1]}}, {800., 
        FormBox[
         TemplateBox[{0., 0.}, "Spacer2"], TraditionalForm], {0.005, 0.}, {
         AbsoluteThickness[0.1]}}, {900., 
        FormBox[
         TemplateBox[{0., 0.}, "Spacer2"], TraditionalForm], {0.005, 0.}, {
         AbsoluteThickness[0.1]}}, {1100., 
        FormBox[
         TemplateBox[{0., 0.}, "Spacer2"], TraditionalForm], {0.005, 0.}, {
         AbsoluteThickness[0.1]}}, {1200., 
        FormBox[
         TemplateBox[{0., 0.}, "Spacer2"], TraditionalForm], {0.005, 0.}, {
         AbsoluteThickness[0.1]}}, {1300., 
        FormBox[
         TemplateBox[{0., 0.}, "Spacer2"], TraditionalForm], {0.005, 0.}, {
         AbsoluteThickness[0.1]}}, {1400., 
        FormBox[
         TemplateBox[{0., 0.}, "Spacer2"], TraditionalForm], {0.005, 0.}, {
         AbsoluteThickness[0.1]}}, {1600., 
        FormBox[
         TemplateBox[{0., 0.}, "Spacer2"], TraditionalForm], {0.005, 0.}, {
         AbsoluteThickness[0.1]}}, {1700., 
        FormBox[
         TemplateBox[{0., 0.}, "Spacer2"], TraditionalForm], {0.005, 0.}, {
         AbsoluteThickness[0.1]}}, {1800., 
        FormBox[
         TemplateBox[{0., 0.}, "Spacer2"], TraditionalForm], {0.005, 0.}, {
         AbsoluteThickness[0.1]}}, {1900., 
        FormBox[
         TemplateBox[{0., 0.}, "Spacer2"], TraditionalForm], {0.005, 0.}, {
         AbsoluteThickness[0.1]}}, {2100., 
        FormBox[
         TemplateBox[{0., 0.}, "Spacer2"], TraditionalForm], {0.005, 0.}, {
         AbsoluteThickness[0.1]}}, {2200., 
        FormBox[
         TemplateBox[{0., 0.}, "Spacer2"], TraditionalForm], {0.005, 0.}, {
         AbsoluteThickness[0.1]}}, {2300., 
        FormBox[
         TemplateBox[{0., 0.}, "Spacer2"], TraditionalForm], {0.005, 0.}, {
         AbsoluteThickness[0.1]}}, {2400., 
        FormBox[
         TemplateBox[{0., 0.}, "Spacer2"], TraditionalForm], {0.005, 0.}, {
         AbsoluteThickness[0.1]}}, {2500., 
        FormBox[
         TemplateBox[{0., 0.}, "Spacer2"], TraditionalForm], {0.005, 0.}, {
         AbsoluteThickness[0.1]}}}}}],
  GridLines->{None, None},
  GridLinesStyle->Directive[
    GrayLevel[0.5, 0.4]],
  ImagePadding->All,
  Method->{
   "DefaultBoundaryStyle" -> Automatic, "DefaultMeshStyle" -> 
    AbsolutePointSize[6], "ScalingFunctions" -> None, 
    "CoordinatesToolOptions" -> {"DisplayFunction" -> ({
        (Identity[#]& )[
         Part[#, 1]], 
        (Identity[#]& )[
         Part[#, 2]]}& ), "CopiedValueFunction" -> ({
        (Identity[#]& )[
         Part[#, 1]], 
        (Identity[#]& )[
         Part[#, 2]]}& )}},
  PlotRange->{All, All},
  PlotRangeClipping->True,
  PlotRangePadding->{{
     Scaled[0.02], 
     Scaled[0.02]}, {
     Scaled[0.05], 
     Scaled[0.05]}},
  Ticks->{Automatic, Automatic}]], "Output",
 CellChangeTimes->{
  3.684646609376851*^9, 3.6846482624566593`*^9, 3.684653218382601*^9, 
   3.6846533287173653`*^9, 3.6846533630484324`*^9, {3.684653512565412*^9, 
   3.684653531993017*^9}, {3.684653732072617*^9, 3.68465375546776*^9}, 
   3.6846555974753847`*^9, 3.6846568686613607`*^9, 3.68465843474193*^9, 
   3.684660534209062*^9, 3.684661771350298*^9, {3.684661859292816*^9, 
   3.6846618700304327`*^9}, 3.684662742870632*^9, 3.684665161578156*^9, {
   3.684667403952167*^9, 3.684667442032013*^9}, 3.684667529373116*^9, {
   3.6846676476179743`*^9, 3.684667661352914*^9}, 3.684668051337783*^9, 
   3.684668168598377*^9, 3.684668284610692*^9, 3.684668411470366*^9, {
   3.684668539168303*^9, 3.6846685485349693`*^9}, 3.684669969747223*^9, 
   3.684733366237205*^9, {3.684734640301774*^9, 3.68473466934347*^9}, 
   3.6847408193352613`*^9, {3.684740926253388*^9, 3.6847409284711847`*^9}, {
   3.684742254167059*^9, 3.684742295382247*^9}, 3.684743038121805*^9, {
   3.684746384567029*^9, 3.684746533728855*^9}, 3.684747069282744*^9, 
   3.684747118830195*^9, {3.684747211339753*^9, 3.6847472343092527`*^9}, 
   3.684747586093278*^9, {3.684748910708096*^9, 3.684748925115118*^9}, 
   3.684748955196331*^9, 3.684749034437786*^9, 3.684750658742113*^9, {
   3.68475121380472*^9, 3.684751223788166*^9}, 3.684817810982751*^9, {
   3.684818162736556*^9, 3.684818179628829*^9}, 3.6848205561720037`*^9, 
   3.6848205998532543`*^9, {3.6848210911589518`*^9, 3.684821114677948*^9}, 
   3.684821275325873*^9, 3.684821352733821*^9, 3.684821400936359*^9, 
   3.6848214638445168`*^9, 3.6848216007280607`*^9, {3.684829331783865*^9, 
   3.6848293458691273`*^9}, {3.684829380222608*^9, 3.684829384024599*^9}, {
   3.684831760463128*^9, 3.684831767219746*^9}, 3.6848318217304487`*^9, 
   3.684831856463953*^9, {3.6848319214812317`*^9, 3.684831984440761*^9}, {
   3.684832026138053*^9, 3.684832031417535*^9}, 3.6848348479336853`*^9, 
   3.6848349246584673`*^9, {3.6848353963192883`*^9, 3.68483540956993*^9}, {
   3.684835484315556*^9, 3.684835504279069*^9}, 3.684836017528316*^9, {
   3.684836235811346*^9, 3.684836248823457*^9}, 3.6848366143977823`*^9, 
   3.685100402187455*^9, {3.685100614437097*^9, 3.685100617718994*^9}, {
   3.685101220839252*^9, 3.685101237235146*^9}, {3.6851604027974033`*^9, 
   3.6851604045434732`*^9}, {3.6851606792724123`*^9, 3.6851607013003674`*^9}, 
   3.685161441042499*^9, 3.685162301586506*^9, 3.685164345263659*^9, {
   3.685171652961561*^9, 3.6851716690967503`*^9}, 3.685171800047071*^9, 
   3.6851738557710447`*^9, 3.685173947848205*^9, 3.685174179161727*^9, 
   3.685254196259898*^9, {3.685697512785742*^9, 3.68569754144866*^9}, 
   3.685698665306581*^9, 3.685768609472293*^9, {3.685953944050851*^9, 
   3.685953953623021*^9}, 3.686041195031177*^9, 3.6932876277156763`*^9, 
   3.69330321199098*^9, 3.693311345773324*^9, 3.696053219814039*^9, 
   3.7009972660079803`*^9, 3.7017558053229218`*^9, 3.702027472461133*^9, 
   3.702280162028447*^9, 3.711690577192974*^9, 3.711858792705042*^9, 
   3.732339893602324*^9, 3.7512838890752163`*^9, 3.751366848185136*^9, 
   3.753525681688764*^9, 3.7535990573337517`*^9, 3.7572533426428328`*^9, 
   3.7573347856175613`*^9, 3.7573373003327208`*^9, {3.757338076576453*^9, 
   3.757338090946844*^9}, 3.757399018240903*^9, 3.757658867201516*^9, 
   3.7576822354100227`*^9, 3.75827741473923*^9, 3.7622460815261497`*^9, 
   3.765711030800844*^9, 3.767001571389324*^9, 3.7755629710543213`*^9, 
   3.7758058245366917`*^9, 3.775971714334936*^9, 3.7759721246543922`*^9, 
   3.775994200020752*^9, 3.7759944894522142`*^9, 3.780741577990004*^9, 
   3.780746242209394*^9, 
   3.780904759106771*^9},ExpressionUUID->"af1ccf93-8359-4797-9b30-\
22f099e2218e"]
}, Closed]],

Cell["h = 0.1", "Text",
 CellChangeTimes->{{3.684226923957221*^9, 3.684226929694434*^9}, 
   3.684228040791944*^9},ExpressionUUID->"ae48cdc1-8110-4b0e-a21d-\
bb6b6d52665d"],

Cell[BoxData[{
 RowBox[{
  RowBox[{"PiRelh01p002s095", "=", 
   RowBox[{
    RowBox[{"Import", "[", 
     RowBox[{
     "\"\<SLIM_F09/StatsProc_R_2000_h_0.1_self_0.95_f_0.02_10b_SLIM.dat\>\"", 
      ",", "\"\<Table\>\""}], "]"}], "[", 
    RowBox[{"[", "10", "]"}], "]"}]}], ";"}], "\[IndentingNewLine]", 
 RowBox[{
  RowBox[{"PiRelh01p002s095CIB", "=", 
   RowBox[{
    RowBox[{"Import", "[", 
     RowBox[{
     "\"\<SLIM_F09/StatsProc_R_2000_h_0.1_self_0.95_f_0.02_10b_SLIM.dat\>\"", 
      ",", "\"\<Table\>\""}], "]"}], "[", 
    RowBox[{"[", "11", "]"}], "]"}]}], ";"}], "\[IndentingNewLine]", 
 RowBox[{
  RowBox[{"PiRelh01p002s095CIT", "=", 
   RowBox[{
    RowBox[{"Import", "[", 
     RowBox[{
     "\"\<SLIM_F09/StatsProc_R_2000_h_0.1_self_0.95_f_0.02_10b_SLIM.dat\>\"", 
      ",", "\"\<Table\>\""}], "]"}], "[", 
    RowBox[{"[", "12", "]"}], "]"}]}], ";"}], "\[IndentingNewLine]", 
 RowBox[{
  RowBox[{"PiRelh01p002s095S", "=", 
   RowBox[{"Partition", "[", 
    RowBox[{
     RowBox[{"Riffle", "[", 
      RowBox[{
       RowBox[{"Partition", "[", 
        RowBox[{
         RowBox[{"Riffle", "[", 
          RowBox[{"Rin", ",", "PiRelh01p002s095"}], "]"}], ",", "2"}], "]"}], 
       ",", 
       RowBox[{"Map", "[", 
        RowBox[{"ErrorBar", ",", 
         RowBox[{"Partition", "[", 
          RowBox[{
           RowBox[{"Riffle", "[", 
            RowBox[{
             RowBox[{"-", "PiRelh01p002s095CIB"}], ",", 
             "PiRelh01p002s095CIT"}], "]"}], ",", "2"}], "]"}]}], "]"}]}], 
      "]"}], ",", "2"}], "]"}]}], ";"}]}], "Input",
 CellChangeTimes->{{3.653653036260165*^9, 3.653653104164641*^9}, {
   3.6536534558138323`*^9, 3.653653492364831*^9}, {3.6536541759432163`*^9, 
   3.653654187606119*^9}, {3.654002804038301*^9, 3.654002848570283*^9}, {
   3.65400707613225*^9, 3.65400714761635*^9}, {3.654007181678842*^9, 
   3.654007213974663*^9}, {3.6540072536782303`*^9, 3.654007257582032*^9}, {
   3.654016049212839*^9, 3.654016121962118*^9}, {3.6540167048861723`*^9, 
   3.654016713740767*^9}, {3.654017458143495*^9, 3.65401746554847*^9}, {
   3.654017547522593*^9, 3.654017558925556*^9}, {3.654018616166*^9, 
   3.654018634837932*^9}, {3.6540187358919077`*^9, 3.6540187714746523`*^9}, {
   3.654022017780428*^9, 3.654022129485979*^9}, {3.654022295188756*^9, 
   3.654022326389936*^9}, {3.654022369299567*^9, 3.654022373795104*^9}, {
   3.654022407404544*^9, 3.654022459634942*^9}, {3.654022668283675*^9, 
   3.6540226743699827`*^9}, 3.654383216193337*^9, {3.654383348043723*^9, 
   3.654383394709196*^9}, {3.654383430016759*^9, 3.654383531272525*^9}, {
   3.654425039055666*^9, 3.6544250435341263`*^9}, {3.654425167667512*^9, 
   3.6544251734340143`*^9}, {3.6544253061766033`*^9, 
   3.6544253102463903`*^9}, {3.654439013613021*^9, 3.654439015235106*^9}, {
   3.654439135694812*^9, 3.654439143222514*^9}, {3.6544401018270397`*^9, 
   3.654440173366612*^9}, {3.654440292940403*^9, 3.654440296563925*^9}, {
   3.654440329735461*^9, 3.654440346069376*^9}, {3.654440385306116*^9, 
   3.654440388888916*^9}, {3.654440485030156*^9, 3.654440487917371*^9}, {
   3.6544405261329603`*^9, 3.654440580408437*^9}, {3.654440933517931*^9, 
   3.6544409376296673`*^9}, {3.654441049110503*^9, 3.6544410688999147`*^9}, {
   3.654441392686808*^9, 3.654441396014359*^9}, {3.654441507935905*^9, 
   3.654441509900654*^9}, {3.6544415412971077`*^9, 3.654441545956717*^9}, {
   3.654441577827374*^9, 3.654441620032895*^9}, {3.65444165376261*^9, 
   3.654441710909322*^9}, {3.654442359884213*^9, 3.654442365595182*^9}, {
   3.6544429337443657`*^9, 3.65444294030766*^9}, {3.654443020868534*^9, 
   3.654443025692136*^9}, {3.654443163623163*^9, 3.65444316894974*^9}, {
   3.6544472542595663`*^9, 3.654447281727892*^9}, {3.65451655187488*^9, 
   3.6545165750178013`*^9}, {3.6842273340186443`*^9, 3.68422741476595*^9}, {
   3.684227452460857*^9, 3.684227482653543*^9}, 3.684227634134616*^9, {
   3.684227866080183*^9, 3.684227892468285*^9}, {3.6842282821802*^9, 
   3.684228336750095*^9}, {3.6847339035827103`*^9, 3.68473394293469*^9}, {
   3.68474897885672*^9, 3.684748979032939*^9}, {3.68481783461222*^9, 
   3.684817834755838*^9}, 3.684821754785265*^9, {3.684821996839505*^9, 
   3.684822011574394*^9}, {3.6848221240249157`*^9, 3.684822185137055*^9}, {
   3.684835322758922*^9, 3.68483537457261*^9}, {3.6848369154943237`*^9, 
   3.684836928840904*^9}, {3.684838950934573*^9, 3.6848389609768877`*^9}, {
   3.684839186621656*^9, 3.6848391965731773`*^9}, {3.684839680366024*^9, 
   3.684839690257402*^9}, {3.685171737245879*^9, 3.685171751119899*^9}, {
   3.685171784891139*^9, 3.68517178772289*^9}, {3.6851719531905813`*^9, 
   3.685171961636602*^9}, {3.685172114991482*^9, 3.685172156524788*^9}, {
   3.685172271312191*^9, 3.685172281450234*^9}, {3.685174185139299*^9, 
   3.685174187421389*^9}, {3.685174258095673*^9, 3.685174267231577*^9}, {
   3.685174467008316*^9, 3.685174513095083*^9}, {3.6851747064558697`*^9, 
   3.6851747163430557`*^9}, {3.685175901232164*^9, 3.685175909628449*^9}, {
   3.685768619985354*^9, 3.685768659000304*^9}, {3.6859539615051327`*^9, 
   3.685954022881016*^9}, {3.693288670050959*^9, 3.6932887309237843`*^9}, {
   3.693293490374263*^9, 3.693293498762623*^9}, {3.696053227650434*^9, 
   3.696053244431513*^9}, {3.701755829124546*^9, 3.701755858933507*^9}, {
   3.702027477754425*^9, 3.7020274807294607`*^9}, {3.7323398958046713`*^9, 
   3.7323398978532257`*^9}, {3.753525420081727*^9, 3.753525420092038*^9}, {
   3.75352568651194*^9, 3.753525690752252*^9}, {3.762245931750811*^9, 
   3.7622459317752113`*^9}},ExpressionUUID->"67630cc5-4a0a-4508-ab70-\
dff1158fce09"],

Cell[CellGroupData[{

Cell[BoxData[
 RowBox[{"Ph01p002s095", "=", 
  RowBox[{"Plot", "[", 
   RowBox[{
    RowBox[{"{", 
     RowBox[{
      RowBox[{"PWR2B", "[", 
       RowBox[{
       "5000", ",", "0.05", ",", "0.1", ",", "0.95", ",", "R", ",", "0.02"}], 
       "]"}], ",", 
      RowBox[{"ExPiSV", "[", 
       RowBox[{"5000", ",", "0.05", ",", "0.1", ",", "0.95", ",", 
        FractionBox["R", "10000"], ",", "0.02"}], "]"}]}], "}"}], ",", 
    RowBox[{"{", 
     RowBox[{"R", ",", "0", ",", "2000"}], "}"}], ",", 
    RowBox[{"PlotStyle", "\[Rule]", 
     RowBox[{"{", 
      RowBox[{
       RowBox[{"{", 
        RowBox[{"Red", ",", "Thick", ",", "Dashed"}], "}"}], ",", 
       RowBox[{"{", 
        RowBox[{"Red", ",", "Thick"}], "}"}]}], "}"}]}], ",", 
    RowBox[{"PlotRange", "\[Rule]", "All"}], ",", 
    RowBox[{"Frame", "\[Rule]", 
     RowBox[{"{", 
      RowBox[{
       RowBox[{"{", 
        RowBox[{"True", ",", "False"}], "}"}], ",", 
       RowBox[{"{", 
        RowBox[{"True", ",", "False"}], "}"}]}], "}"}]}], ",", 
    RowBox[{"BaseStyle", "\[Rule]", 
     RowBox[{"{", 
      RowBox[{
       RowBox[{"FontWeight", "\[Rule]", "\"\<Bold\>\""}], ",", 
       RowBox[{"FontColor", "\[Rule]", "Black"}], ",", 
       RowBox[{"FontSize", "\[Rule]", "12"}]}], "}"}]}]}], "]"}]}]], "Input",
 CellChangeTimes->{{3.684747258214357*^9, 3.684747310929534*^9}, {
   3.684821826926012*^9, 3.684821835436428*^9}, {3.684822198289124*^9, 
   3.684822198608883*^9}, 3.684831773550596*^9, {3.684831987495885*^9, 
   3.684831989492929*^9}, {3.684832034947431*^9, 3.68483203520323*^9}, 
   3.684835110184259*^9, {3.68483516802275*^9, 3.684835176532138*^9}, {
   3.684835514266283*^9, 3.684835542775405*^9}, {3.684836932838345*^9, 
   3.684836933718054*^9}, {3.684838702987393*^9, 3.684838727382564*^9}, {
   3.6848387910788527`*^9, 3.6848388225322027`*^9}, 3.684838966655342*^9, {
   3.684839339858387*^9, 3.684839358480523*^9}, {3.6851626831733828`*^9, 
   3.6851627224195757`*^9}, {3.685162762292719*^9, 3.685162787043489*^9}, 
   3.6851628905247393`*^9, {3.685164349868472*^9, 3.685164352891348*^9}, {
   3.6851717630699053`*^9, 3.6851717755635767`*^9}, {3.6851745195434027`*^9, 
   3.685174522839628*^9}, {3.6859540271195097`*^9, 3.685954035580916*^9}, {
   3.686041201392593*^9, 3.686041213042424*^9}, {3.693288733388494*^9, 
   3.693288743858535*^9}, 3.6960532478072147`*^9, {3.70099726862844*^9, 
   3.700997268926515*^9}, {3.701755865617757*^9, 3.701755876290447*^9}, {
   3.702027483626533*^9, 3.702027483945959*^9}, {3.751283899182432*^9, 
   3.751283913059752*^9}, {3.753525701354899*^9, 3.753525704081211*^9}, 
   3.75733809706461*^9, 3.762245931784734*^9, {3.765710949153673*^9, 
   3.7657109496898127`*^9}},ExpressionUUID->"a37d2ed1-11e0-40fc-b3d8-\
689825e71b10"],

Cell[BoxData[
 GraphicsBox[{{{}, {}, 
    TagBox[
     {RGBColor[1, 0, 0], Thickness[Large], Opacity[1.], 
      Dashing[{Small, Small}], LineBox[CompressedData["
1:eJwVx3k4lAkcwPGJqTV0kJSQcythl4pnQ/x+mFgalKytnqKcKZlYORoK40rE
GFdi3mFLPTpoy1mOalbYfR4lMipaRGnMvBlHNqV994/v830+Bv5sryAFGo22
j+r/S+RfWM7BS4FGa+uhc7j2kVfjtjPLR4HGDltiJD4KsSrS4PXl05AYztuc
9CwCOC2VNHq5ItIeiNxTREnwtYjr/q9QHXF+r8pAFQ9a6PLpaaER6utMNXvF
loOu7RaXKeF2pLGmsm3W3gGPF6KPpNAJbw61HFh6uA3OvTl8YOWcE9aE2fqJ
y9qg5v3cQ7PdTLQY1tHhDLWB2oIxP3SWifomJTEWfg+hVy/batTVGXuzijr9
fB/BwdBfzryQ/4zLu2xb5/eJIOTLmGIz0wMnRff6XTZ0APK4KruivFFTVmHg
tbUb1KZ9angBvrjDamtk9ck+sL8fuzdBNRC18hIVcve+BOFvLbde7w/F3M9D
1baDQzDkOtiz4ByO6lEe+YaOwxC0+4zUvzsCA48euh83PwIOTZ/o3eFRmP5t
UiIJewsqDcM07eFodNJIjq8rHQPTKZfwnRlxWHhnofJe8zjYNGq12SnEY1xP
dPZc1TuodvXb2M4+i9EJqdauce+hWVl1Ue18Ip6wZHveggnQaqh8VfM4CfnM
gmja2wkw5C5ENGlyMePGP+Enkj+A7zZGXnpICgY0WyplLpeA2hb3KyIiFcc/
07pazkmAbefJDpOnoU9fdtA1UgLMS+lmKT9mYPWRE/2u7pMgWn22YlnqeZSf
41Xtvz4JMad+qGD1ZeJz21N72POTUK6hnq+wKgtdVW5/124rhRhxnb1RQDZa
jhQUlidIQTSS++qu8CISj4+P6dVKgfnMSEFJnIMzKRsDEsel0BDedGo0Pxd1
J531lq2TwXnNswNntvEwU37g7gqUgcUzocBlkIe3oix9fY/J4OMCYTyXkoeN
DNafZlkyCHNrunHIgI+C+n6VC1UyaL62/cJ8Fx+/T802TeyQQZdxRwArNB8T
7NW0p4ZlMKVtvSSZXoAs7SCtlnkZSDcwFiZvFmDmupxde1aRcNVpRrrKrRAz
1b/y0wxJ2BZrb3dsphD7Ss3b061I4Dz9PTWWX4T8MbFx4y4SBkvG8o6bFyOn
SXLX2ZsEjai0LzxxMXae5BvW+5PAiHD0i4i+hMorj3KV2ST0xB/WTTMoQdUn
aSxHDgm1n70r4jtLMOB0Qa9lGgn7SkP0TIMv4yZG0wZeDglPWAPzK1VLUUM2
3DdUTMKcfvBfVbdLcY+9dX2vkAQI6fY3divDi92buIrXSfB9UOTzSl6GV/wW
bphWk7DDiuPknCvAlm5HtnstCS84jiZL+QLUtJ6oDqF8+hFDTVQgQMHbmfEk
yn94Fg85XBagQ4fbjjrKZsdr4+wqBdjd/+sx3ToS9Amy2vKBAC1emiyRUmYw
AnWM3gtwMIFuzm0g4bqnqeLIBwG2vvN1KqXsXCifEEoFSCd5HrWUU4yS6nWn
BXjoTY7rO8qLdgIvrUUBVti497g1kiCPFGeorSHw3t/irapNJOQ2EuynawmM
sfWrNaZsTgvxyVlPYFTnrLkD5bDsWaMVegR6yo8oR1Iev7a6VcmEQMeZi97P
KafIBq4+MSOQOTqbK6FsZFWelWZO4GvTDJHifRKOPDI/SLcisJW1U82S8qLS
J3z8E4Hqo4EmLMplni2bk20IXO3ZbhNIeWdh6koHOwK9JwMc4ym/fM2a/QYE
rtFwcMin/B8BDoh7
       "]]},
     Annotation[#, "Charting`Private`Tag$170831#1"]& ], 
    TagBox[
     {RGBColor[1, 0, 0], Thickness[Large], Opacity[1.], 
      LineBox[CompressedData["
1:eJwVzXtUjAkYBvBRg0aLQkvZbttKKWylTWm8b01KNykMWoVKI8c2xoZo6Drd
b9P9ou+bSllbixNW91CrddkiW6ciupeZ+dB0VcnO/vGc5/zO88ej68P1OKFA
o9H2yfN/S2TzLvb+i+GQrV+6YlTYzrMlF83sCgfgsVBUFW7jDcHKlL964ThY
ObHKaD8FQkh9KY1eqIj805dlwdpX4Et2pOtn0Wok7s4em5YlQT1dNj4u0sPZ
H1TzLuQXgNYOQ4cxkRkOF7jS58bKYU9H06ePIhaKHeJjfe7UQOg7r8MrpljY
6yvxn9ephdujUw+Nne1w1GxkkpVcC6pzBukBk3aomGHN7+HUwb/aSeYDjvaY
ljwfyFrbAJ4BBy51yHaju4Vfq9DsIXDmhxTr7PagR/657RX+TYDCSOVdQfvx
c/eGw9/4PAXVcfZtoa83hqu8Vdym0wY7a4LdL6v4IYehWdFs3wGiX+v/eHMo
AJ8lnbS8v7Eb3jr2tM3ZB+KanjvZTOceOOF8ifJp5aFJWTaP0O0Fm+ppemtg
EJabGAdTnD5Qruyjre87j1YdyVqbzvWD0ZhDoHXsRQwK5VlmBg+AVZXGA6YC
HyelbqPpewfhluPRDY+5V7Bqg0Sgv3II6papLKjGhWGeeeIE+8kQaFSWvr7d
GI4NZONBc/9h+D5yjle9LhJXfFnKNKGNgLcpIy2GE4VSFitDPW4EVA1drzWR
AqRHt5PJX0aAy3TjnpZFYz9nzH0JbxTscmOMo7bEYsbzkWs1r0ahadWVoiWC
OCwyibEaNH8PF85sLnJpj8fBXyIP7kl+D4VqqzMUVibi8MkZwalu+d755049
3ySk//XM9Za+GJr6U1/fESWjBuP40uyTYrB7qaeg1JmCqQJH54prYqgMrD4z
kJGK/QKl4x59Yohbd6XrkqkQEyr1TebUJPDjSxHh0CNE97uQYuQsgU9zpMFU
VBryp7mV/4RI4LRTddkR3XSM9mJ7MkslUHfdLGHmaTpmfOo1Yb+UwFODv31d
AjJwWVgZX3laAmPrLRdF0DMxMJ4f0q4uBUqTMSctz0Sz4o0PDjClUMKaoFY6
ZSE3UVMl4ogUTIN3Mk9OZGHbDbVKNl8KIS+KBcHp2Sh2NW3xzJFCT95Q2qmt
Oaj50jSSXSEFtaDoeWFnDk4/DmqZfS4FBs/2KO98Liq6QULooBTa+F5a0bp5
2PhKOE7MS+He7P4i/pM8LLYw3LZ4NQX7rnK0jfzzce3m9oFOfQqaXbpmVqhc
RaNFGXa2OyiY0vF/9vvNqzjY0HX0iCsFwGn1MXAqQLv+Afoubwq8a7PZr2UF
qF7c5lPLpWC7eQjLPpXAKO7iLNtQCjpCbDctTiewcvkFh2i5zz1iqDZlEtjc
8En8RO4Kt5y3NvkExmYrK7mHUWB86t5FZimBUz875nuHU6BDfry1rZbAuxZm
hhciKWAw/L7TGyWwxfrDfEEMBb+5GSn2iwnkiG9MvZPbPkv2XkQRWKY81K8b
S0GUXvh9rXECu3E0rUTuBSbhobFAoLdfrHt5HAWys52xqmtIfDXh6XI/gYLU
KpL74lsSebsfcmfk3krjsFPUSXw+0iuwTKTgdNKk3nJtErXYnvE1cg9fX9Wg
tInElsbcifok+d+HrpJmYxIH9m65+VVuPfPCxOitJIYW53hiMgXHHm31pJuT
mNown/BQ7gWlaWy0INEx94uKQgoFBW71GyOsSJw41B9rK7d1lmCFDZPEVVE3
xyPk7n7jMvkVSPQiTrg3yv0f2bOM0g==
       "]]},
     Annotation[#, "Charting`Private`Tag$170831#2"]& ]}, {}, {}},
  AspectRatio->NCache[GoldenRatio^(-1), 0.6180339887498948],
  Axes->{True, True},
  AxesLabel->{None, None},
  AxesOrigin->{0, 0},
  BaseStyle->{FontWeight -> "Bold", FontColor -> GrayLevel[0], FontSize -> 12},
  DisplayFunction->Identity,
  Frame->{{True, False}, {True, False}},
  FrameLabel->{{None, None}, {None, None}},
  FrameTicks->FrontEndValueCache[{{Automatic, 
      Charting`ScaledFrameTicks[{Identity, Identity}]}, {Automatic, 
      Charting`ScaledFrameTicks[{Identity, Identity}]}}, {{Automatic, {{0., 
        FormBox[
         TemplateBox[{0., 0.}, "Spacer2"], TraditionalForm], {0.01, 0.}, {
         AbsoluteThickness[0.1]}}, {0.2, 
        FormBox[
         TemplateBox[{0., 0.}, "Spacer2"], TraditionalForm], {0.01, 0.}, {
         AbsoluteThickness[0.1]}}, {0.4, 
        FormBox[
         TemplateBox[{0., 0.}, "Spacer2"], TraditionalForm], {0.01, 0.}, {
         AbsoluteThickness[0.1]}}, {0.6, 
        FormBox[
         TemplateBox[{0., 0.}, "Spacer2"], TraditionalForm], {0.01, 0.}, {
         AbsoluteThickness[0.1]}}, {0.8, 
        FormBox[
         TemplateBox[{0., 0.}, "Spacer2"], TraditionalForm], {0.01, 0.}, {
         AbsoluteThickness[0.1]}}, {1., 
        FormBox[
         TemplateBox[{0., 0.}, "Spacer2"], TraditionalForm], {0.01, 0.}, {
         AbsoluteThickness[0.1]}}, {-0.2, 
        FormBox[
         TemplateBox[{0., 0.}, "Spacer2"], TraditionalForm], {0.005, 0.}, {
         AbsoluteThickness[0.1]}}, {-0.15, 
        FormBox[
         TemplateBox[{0., 0.}, "Spacer2"], TraditionalForm], {0.005, 0.}, {
         AbsoluteThickness[0.1]}}, {-0.1, 
        FormBox[
         TemplateBox[{0., 0.}, "Spacer2"], TraditionalForm], {0.005, 0.}, {
         AbsoluteThickness[0.1]}}, {-0.05, 
        FormBox[
         TemplateBox[{0., 0.}, "Spacer2"], TraditionalForm], {0.005, 0.}, {
         AbsoluteThickness[0.1]}}, {0.05, 
        FormBox[
         TemplateBox[{0., 0.}, "Spacer2"], TraditionalForm], {0.005, 0.}, {
         AbsoluteThickness[0.1]}}, {0.1, 
        FormBox[
         TemplateBox[{0., 0.}, "Spacer2"], TraditionalForm], {0.005, 0.}, {
         AbsoluteThickness[0.1]}}, {0.15, 
        FormBox[
         TemplateBox[{0., 0.}, "Spacer2"], TraditionalForm], {0.005, 0.}, {
         AbsoluteThickness[0.1]}}, {0.25, 
        FormBox[
         TemplateBox[{0., 0.}, "Spacer2"], TraditionalForm], {0.005, 0.}, {
         AbsoluteThickness[0.1]}}, {0.3, 
        FormBox[
         TemplateBox[{0., 0.}, "Spacer2"], TraditionalForm], {0.005, 0.}, {
         AbsoluteThickness[0.1]}}, {0.35, 
        FormBox[
         TemplateBox[{0., 0.}, "Spacer2"], TraditionalForm], {0.005, 0.}, {
         AbsoluteThickness[0.1]}}, {0.45, 
        FormBox[
         TemplateBox[{0., 0.}, "Spacer2"], TraditionalForm], {0.005, 0.}, {
         AbsoluteThickness[0.1]}}, {0.5, 
        FormBox[
         TemplateBox[{0., 0.}, "Spacer2"], TraditionalForm], {0.005, 0.}, {
         AbsoluteThickness[0.1]}}, {0.55, 
        FormBox[
         TemplateBox[{0., 0.}, "Spacer2"], TraditionalForm], {0.005, 0.}, {
         AbsoluteThickness[0.1]}}, {0.65, 
        FormBox[
         TemplateBox[{0., 0.}, "Spacer2"], TraditionalForm], {0.005, 0.}, {
         AbsoluteThickness[0.1]}}, {0.7, 
        FormBox[
         TemplateBox[{0., 0.}, "Spacer2"], TraditionalForm], {0.005, 0.}, {
         AbsoluteThickness[0.1]}}, {0.75, 
        FormBox[
         TemplateBox[{0., 0.}, "Spacer2"], TraditionalForm], {0.005, 0.}, {
         AbsoluteThickness[0.1]}}, {0.85, 
        FormBox[
         TemplateBox[{0., 0.}, "Spacer2"], TraditionalForm], {0.005, 0.}, {
         AbsoluteThickness[0.1]}}, {0.9, 
        FormBox[
         TemplateBox[{0., 0.}, "Spacer2"], TraditionalForm], {0.005, 0.}, {
         AbsoluteThickness[0.1]}}, {0.95, 
        FormBox[
         TemplateBox[{0., 0.}, "Spacer2"], TraditionalForm], {0.005, 0.}, {
         AbsoluteThickness[0.1]}}, {1.05, 
        FormBox[
         TemplateBox[{0., 0.}, "Spacer2"], TraditionalForm], {0.005, 0.}, {
         AbsoluteThickness[0.1]}}, {1.1, 
        FormBox[
         TemplateBox[{0., 0.}, "Spacer2"], TraditionalForm], {0.005, 0.}, {
         AbsoluteThickness[0.1]}}, {1.15, 
        FormBox[
         TemplateBox[{0., 0.}, "Spacer2"], TraditionalForm], {0.005, 0.}, {
         AbsoluteThickness[0.1]}}, {1.2, 
        FormBox[
         TemplateBox[{0., 0.}, "Spacer2"], TraditionalForm], {0.005, 0.}, {
         AbsoluteThickness[0.1]}}}}, {Automatic, {{0., 
        FormBox[
         TemplateBox[{0., 0.}, "Spacer2"], TraditionalForm], {0.01, 0.}, {
         AbsoluteThickness[0.1]}}, {500., 
        FormBox[
         TemplateBox[{0., 0.}, "Spacer2"], TraditionalForm], {0.01, 0.}, {
         AbsoluteThickness[0.1]}}, {1000., 
        FormBox[
         TemplateBox[{0., 0.}, "Spacer2"], TraditionalForm], {0.01, 0.}, {
         AbsoluteThickness[0.1]}}, {1500., 
        FormBox[
         TemplateBox[{0., 0.}, "Spacer2"], TraditionalForm], {0.01, 0.}, {
         AbsoluteThickness[0.1]}}, {2000., 
        FormBox[
         TemplateBox[{0., 0.}, "Spacer2"], TraditionalForm], {0.01, 0.}, {
         AbsoluteThickness[0.1]}}, {-500., 
        FormBox[
         TemplateBox[{0., 0.}, "Spacer2"], TraditionalForm], {0.005, 0.}, {
         AbsoluteThickness[0.1]}}, {-400., 
        FormBox[
         TemplateBox[{0., 0.}, "Spacer2"], TraditionalForm], {0.005, 0.}, {
         AbsoluteThickness[0.1]}}, {-300., 
        FormBox[
         TemplateBox[{0., 0.}, "Spacer2"], TraditionalForm], {0.005, 0.}, {
         AbsoluteThickness[0.1]}}, {-200., 
        FormBox[
         TemplateBox[{0., 0.}, "Spacer2"], TraditionalForm], {0.005, 0.}, {
         AbsoluteThickness[0.1]}}, {-100., 
        FormBox[
         TemplateBox[{0., 0.}, "Spacer2"], TraditionalForm], {0.005, 0.}, {
         AbsoluteThickness[0.1]}}, {100., 
        FormBox[
         TemplateBox[{0., 0.}, "Spacer2"], TraditionalForm], {0.005, 0.}, {
         AbsoluteThickness[0.1]}}, {200., 
        FormBox[
         TemplateBox[{0., 0.}, "Spacer2"], TraditionalForm], {0.005, 0.}, {
         AbsoluteThickness[0.1]}}, {300., 
        FormBox[
         TemplateBox[{0., 0.}, "Spacer2"], TraditionalForm], {0.005, 0.}, {
         AbsoluteThickness[0.1]}}, {400., 
        FormBox[
         TemplateBox[{0., 0.}, "Spacer2"], TraditionalForm], {0.005, 0.}, {
         AbsoluteThickness[0.1]}}, {600., 
        FormBox[
         TemplateBox[{0., 0.}, "Spacer2"], TraditionalForm], {0.005, 0.}, {
         AbsoluteThickness[0.1]}}, {700., 
        FormBox[
         TemplateBox[{0., 0.}, "Spacer2"], TraditionalForm], {0.005, 0.}, {
         AbsoluteThickness[0.1]}}, {800., 
        FormBox[
         TemplateBox[{0., 0.}, "Spacer2"], TraditionalForm], {0.005, 0.}, {
         AbsoluteThickness[0.1]}}, {900., 
        FormBox[
         TemplateBox[{0., 0.}, "Spacer2"], TraditionalForm], {0.005, 0.}, {
         AbsoluteThickness[0.1]}}, {1100., 
        FormBox[
         TemplateBox[{0., 0.}, "Spacer2"], TraditionalForm], {0.005, 0.}, {
         AbsoluteThickness[0.1]}}, {1200., 
        FormBox[
         TemplateBox[{0., 0.}, "Spacer2"], TraditionalForm], {0.005, 0.}, {
         AbsoluteThickness[0.1]}}, {1300., 
        FormBox[
         TemplateBox[{0., 0.}, "Spacer2"], TraditionalForm], {0.005, 0.}, {
         AbsoluteThickness[0.1]}}, {1400., 
        FormBox[
         TemplateBox[{0., 0.}, "Spacer2"], TraditionalForm], {0.005, 0.}, {
         AbsoluteThickness[0.1]}}, {1600., 
        FormBox[
         TemplateBox[{0., 0.}, "Spacer2"], TraditionalForm], {0.005, 0.}, {
         AbsoluteThickness[0.1]}}, {1700., 
        FormBox[
         TemplateBox[{0., 0.}, "Spacer2"], TraditionalForm], {0.005, 0.}, {
         AbsoluteThickness[0.1]}}, {1800., 
        FormBox[
         TemplateBox[{0., 0.}, "Spacer2"], TraditionalForm], {0.005, 0.}, {
         AbsoluteThickness[0.1]}}, {1900., 
        FormBox[
         TemplateBox[{0., 0.}, "Spacer2"], TraditionalForm], {0.005, 0.}, {
         AbsoluteThickness[0.1]}}, {2100., 
        FormBox[
         TemplateBox[{0., 0.}, "Spacer2"], TraditionalForm], {0.005, 0.}, {
         AbsoluteThickness[0.1]}}, {2200., 
        FormBox[
         TemplateBox[{0., 0.}, "Spacer2"], TraditionalForm], {0.005, 0.}, {
         AbsoluteThickness[0.1]}}, {2300., 
        FormBox[
         TemplateBox[{0., 0.}, "Spacer2"], TraditionalForm], {0.005, 0.}, {
         AbsoluteThickness[0.1]}}, {2400., 
        FormBox[
         TemplateBox[{0., 0.}, "Spacer2"], TraditionalForm], {0.005, 0.}, {
         AbsoluteThickness[0.1]}}, {2500., 
        FormBox[
         TemplateBox[{0., 0.}, "Spacer2"], TraditionalForm], {0.005, 0.}, {
         AbsoluteThickness[0.1]}}}}}],
  GridLines->{None, None},
  GridLinesStyle->Directive[
    GrayLevel[0.5, 0.4]],
  ImagePadding->All,
  Method->{
   "DefaultBoundaryStyle" -> Automatic, "DefaultMeshStyle" -> 
    AbsolutePointSize[6], "ScalingFunctions" -> None, 
    "CoordinatesToolOptions" -> {"DisplayFunction" -> ({
        (Identity[#]& )[
         Part[#, 1]], 
        (Identity[#]& )[
         Part[#, 2]]}& ), "CopiedValueFunction" -> ({
        (Identity[#]& )[
         Part[#, 1]], 
        (Identity[#]& )[
         Part[#, 2]]}& )}},
  PlotRange->{All, All},
  PlotRangeClipping->True,
  PlotRangePadding->{{
     Scaled[0.02], 
     Scaled[0.02]}, {
     Scaled[0.05], 
     Scaled[0.05]}},
  Ticks->{Automatic, Automatic}]], "Output",
 CellChangeTimes->{
  3.685163178146421*^9, 3.685163230155209*^9, 3.68516435794844*^9, {
   3.685171770813128*^9, 3.6851717766775913`*^9}, 3.685172160615519*^9, 
   3.685172284092658*^9, {3.685174520641404*^9, 3.685174523446746*^9}, 
   3.685254200186347*^9, 3.685697518193726*^9, 3.685698669903236*^9, 
   3.6857686619622498`*^9, 3.6859540359334373`*^9, {3.686041207855102*^9, 
   3.686041213531631*^9}, 3.6932887490645447`*^9, 3.693311351819573*^9, 
   3.6960532487381687`*^9, 3.7009972694491053`*^9, 3.7017558765749598`*^9, 
   3.7020274842672663`*^9, 3.7022801661643257`*^9, 3.711690580125435*^9, 
   3.7118587962379227`*^9, 3.7323399008130913`*^9, {3.751283896605013*^9, 
   3.751283913639372*^9}, 3.7513668486024723`*^9, 3.753525704826684*^9, 
   3.753599057797531*^9, 3.757253346891674*^9, 3.7573347860572767`*^9, 
   3.757337304431624*^9, 3.7573380977353687`*^9, 3.757399018726041*^9, 
   3.757658867682767*^9, 3.757682235901907*^9, 3.758277415197281*^9, 
   3.762246082050943*^9, 3.765711031340762*^9, 3.767001572352682*^9, 
   3.775562991141861*^9, 3.775805824916923*^9, 3.775971714716682*^9, 
   3.775972125053227*^9, 3.775994200512093*^9, 3.775994489831046*^9, 
   3.780741578380672*^9, 3.780746242669065*^9, 
   3.780904759515376*^9},ExpressionUUID->"72832838-e82d-4a62-9a0c-\
eea59ee503a7"]
}, Closed]],

Cell[BoxData[
 RowBox[{
  RowBox[{"Ph01p002s095A", "=", 
   RowBox[{"Plot", "[", 
    RowBox[{
     RowBox[{"{", 
      RowBox[{"ExPiSV", "[", 
       RowBox[{"5000", ",", "0.05", ",", "0.1", ",", "0.95", ",", 
        FractionBox["R", "10000"], ",", "0.02"}], "]"}], "}"}], ",", 
     RowBox[{"{", 
      RowBox[{"R", ",", "0", ",", "2000"}], "}"}], ",", 
     RowBox[{"PlotStyle", "\[Rule]", 
      RowBox[{"{", 
       RowBox[{"{", 
        RowBox[{"Red", ",", "Thick"}], "}"}], "}"}]}], ",", 
     RowBox[{"PlotRange", "\[Rule]", "All"}], ",", 
     RowBox[{"Frame", "\[Rule]", 
      RowBox[{"{", 
       RowBox[{
        RowBox[{"{", 
         RowBox[{"True", ",", "False"}], "}"}], ",", 
        RowBox[{"{", 
         RowBox[{"True", ",", "False"}], "}"}]}], "}"}]}], ",", 
     RowBox[{"BaseStyle", "\[Rule]", 
      RowBox[{"{", 
       RowBox[{
        RowBox[{"FontWeight", "\[Rule]", "\"\<Bold\>\""}], ",", 
        RowBox[{"FontColor", "\[Rule]", "Black"}], ",", 
        RowBox[{"FontSize", "\[Rule]", "12"}]}], "}"}]}]}], "]"}]}], 
  ";"}]], "Input",
 CellChangeTimes->{{3.751283919454071*^9, 3.751283929534038*^9}, {
   3.753525696617649*^9, 3.753525696768189*^9}, 3.7573381014013643`*^9, 
   3.762245931799016*^9, 
   3.765710950217516*^9},ExpressionUUID->"a4f1e710-e27f-4b48-ad51-\
37d45f6dc84c"],

Cell[CellGroupData[{

Cell[BoxData[
 RowBox[{"Ph01p002s095S", "=", 
  RowBox[{"ErrorListPlot", "[", 
   RowBox[{"PiRelh01p002s095S", ",", 
    RowBox[{"PlotStyle", "\[Rule]", 
     RowBox[{"{", 
      RowBox[{"Red", ",", 
       RowBox[{"PointSize", "[", "0.02", "]"}]}], "}"}]}], ",", " ", 
    RowBox[{"PlotRange", "\[Rule]", 
     RowBox[{"{", 
      RowBox[{
       RowBox[{"{", 
        RowBox[{"0", ",", "2000"}], "}"}], ",", 
       RowBox[{"{", 
        RowBox[{"0", ",", "1.1"}], "}"}]}], "}"}]}]}], "]"}]}]], "Input",
 CellChangeTimes->{{3.6536628880942574`*^9, 3.6536629200114717`*^9}, {
   3.65376533979405*^9, 3.653765340439199*^9}, {3.654022142135817*^9, 
   3.6540221451865873`*^9}, {3.654022463921932*^9, 3.654022471339056*^9}, 
   3.654383537670642*^9, {3.654514933875399*^9, 3.6545149398522882`*^9}, {
   3.684227615546255*^9, 3.6842276877808332`*^9}, {3.6842277227257833`*^9, 
   3.684227723011735*^9}, {3.6842278516477623`*^9, 3.684227857310865*^9}, {
   3.684227899135442*^9, 3.684227899197653*^9}, {3.6842279874685497`*^9, 
   3.6842280174496307`*^9}, {3.684228368956231*^9, 3.684228370844144*^9}, {
   3.6847339500884953`*^9, 3.684733950742653*^9}, {3.684822201058354*^9, 
   3.684822204463876*^9}, {3.68483518064468*^9, 3.684835180928734*^9}, {
   3.684836022038382*^9, 3.684836025461801*^9}, {3.684836936678046*^9, 
   3.684836937077632*^9}, {3.685171780283482*^9, 3.685171780731579*^9}, {
   3.68517216705571*^9, 3.6851721715802383`*^9}, {3.685174527767117*^9, 
   3.6851745295428667`*^9}, {3.685954038366901*^9, 3.685954043212571*^9}, {
   3.693288751700148*^9, 3.693288751866248*^9}, 3.69605325247919*^9, {
   3.701755881585352*^9, 3.701755898658368*^9}, {3.702027488777686*^9, 
   3.7020274890972853`*^9}, {3.762245931807796*^9, 
   3.7622459318118563`*^9}},ExpressionUUID->"f343a3bf-87ef-4ce6-add3-\
7628e80cfa25"],

Cell[BoxData[
 GraphicsBox[{{}, {{}, 
    {RGBColor[1, 0, 0], PointSize[0.02], AbsoluteThickness[1.6], 
     PointBox[{{100., 0.174328042328042}, {300., 0.409089947089947}, {500., 
      0.547693121693122}, {700., 0.679079365079365}, {900., 
      0.726190476190476}, {1100., 0.766222222222222}, {1300., 
      0.920412698412698}, {1500., 0.790677248677249}, {1700., 
      0.849767195767196}, {1900., 
      0.856095238095238}}], {{
       LineBox[{{100., 0.1882111111111107}, {100., 0.1592804232804229}}], 
       LineBox[{
        Offset[{1.5, 0}, {100., 0.1882111111111107}], 
         Offset[{-1.5, 0}, {100., 0.1882111111111107}]}], 
       LineBox[{
        Offset[{1.5, 0}, {100., 0.1592804232804229}], 
         Offset[{-1.5, 0}, {100., 0.1592804232804229}]}]}, {
       LineBox[{{300., 0.4321076719576719}, {300., 0.38790238095238083`}}], 
       LineBox[{
        Offset[{1.5, 0}, {300., 0.4321076719576719}], 
         Offset[{-1.5, 0}, {300., 0.4321076719576719}]}], 
       LineBox[{
        Offset[{1.5, 0}, {300., 0.38790238095238083`}], 
         Offset[{-1.5, 0}, {300., 0.38790238095238083`}]}]}, {
       LineBox[{{500., 0.5719161375661379}, {500., 0.520440740740741}}], 
       LineBox[{
        Offset[{1.5, 0}, {500., 0.5719161375661379}], 
         Offset[{-1.5, 0}, {500., 0.5719161375661379}]}], 
       LineBox[{
        Offset[{1.5, 0}, {500., 0.520440740740741}], 
         Offset[{-1.5, 0}, {500., 0.520440740740741}]}]}, {
       LineBox[{{700., 0.7058732804232802}, {700., 0.6543722222222221}}], 
       LineBox[{
        Offset[{1.5, 0}, {700., 0.7058732804232802}], 
         Offset[{-1.5, 0}, {700., 0.7058732804232802}]}], 
       LineBox[{
        Offset[{1.5, 0}, {700., 0.6543722222222221}], 
         Offset[{-1.5, 0}, {700., 0.6543722222222221}]}]}, {
       LineBox[{{900., 0.7570423280423279}, {900., 0.6964330687830687}}], 
       LineBox[{
        Offset[{1.5, 0}, {900., 0.7570423280423279}], 
         Offset[{-1.5, 0}, {900., 0.7570423280423279}]}], 
       LineBox[{
        Offset[{1.5, 0}, {900., 0.6964330687830687}], 
         Offset[{-1.5, 0}, {900., 0.6964330687830687}]}]}, {
       LineBox[{{1100., 0.7946195767195765}, {1100., 0.7358970899470897}}], 
       LineBox[{
        Offset[{1.5, 0}, {1100., 0.7946195767195765}], 
         Offset[{-1.5, 0}, {1100., 0.7946195767195765}]}], 
       LineBox[{
        Offset[{1.5, 0}, {1100., 0.7358970899470897}], 
         Offset[{-1.5, 0}, {1100., 0.7358970899470897}]}]}, {
       LineBox[{{1300., 0.9522253968253965}, {1300., 0.8895230158730155}}], 
       LineBox[{
        Offset[{1.5, 0}, {1300., 0.9522253968253965}], 
         Offset[{-1.5, 0}, {1300., 0.9522253968253965}]}], 
       LineBox[{
        Offset[{1.5, 0}, {1300., 0.8895230158730155}], 
         Offset[{-1.5, 0}, {1300., 0.8895230158730155}]}]}, {
       LineBox[{{1500., 0.8201404761904765}, {1500., 0.7633216931216935}}], 
       LineBox[{
        Offset[{1.5, 0}, {1500., 0.8201404761904765}], 
         Offset[{-1.5, 0}, {1500., 0.8201404761904765}]}], 
       LineBox[{
        Offset[{1.5, 0}, {1500., 0.7633216931216935}], 
         Offset[{-1.5, 0}, {1500., 0.7633216931216935}]}]}, {
       LineBox[{{1700., 0.8795788359788361}, {1700., 0.8201256613756615}}], 
       LineBox[{
        Offset[{1.5, 0}, {1700., 0.8795788359788361}], 
         Offset[{-1.5, 0}, {1700., 0.8795788359788361}]}], 
       LineBox[{
        Offset[{1.5, 0}, {1700., 0.8201256613756615}], 
         Offset[{-1.5, 0}, {1700., 0.8201256613756615}]}]}, {
       LineBox[{{1900., 0.8848756613756613}, {1900., 0.8263589947089947}}], 
       LineBox[{
        Offset[{1.5, 0}, {1900., 0.8848756613756613}], 
         Offset[{-1.5, 0}, {1900., 0.8848756613756613}]}], 
       LineBox[{
        Offset[{1.5, 0}, {1900., 0.8263589947089947}], 
         Offset[{-1.5, 0}, {1900., 
          0.8263589947089947}]}]}}}, {}}, {}, {}, {}, {}},
  AspectRatio->NCache[GoldenRatio^(-1), 0.6180339887498948],
  Axes->{True, True},
  AxesLabel->{None, None},
  AxesOrigin->{0, 0},
  DisplayFunction->Identity,
  Frame->{{False, False}, {False, False}},
  FrameLabel->{{None, None}, {None, None}},
  FrameTicks->{{Automatic, Automatic}, {Automatic, Automatic}},
  GridLines->{None, None},
  GridLinesStyle->Directive[
    GrayLevel[0.5, 0.4]],
  ImagePadding->All,
  Method->{"CoordinatesToolOptions" -> {"DisplayFunction" -> ({
        (Identity[#]& )[
         Part[#, 1]], 
        (Identity[#]& )[
         Part[#, 2]]}& ), "CopiedValueFunction" -> ({
        (Identity[#]& )[
         Part[#, 1]], 
        (Identity[#]& )[
         Part[#, 2]]}& )}},
  PlotRange->{{0, 2000}, {0, 1.1}},
  PlotRangeClipping->True,
  PlotRangePadding->{{0, 0}, {0, 0}},
  Ticks->{Automatic, Automatic}]], "Output",
 CellChangeTimes->{{3.684227678551231*^9, 3.6842276887196302`*^9}, 
   3.684227726229653*^9, {3.684227852229802*^9, 3.68422785760856*^9}, 
   3.684227899400835*^9, {3.684227987993074*^9, 3.68422801784343*^9}, 
   3.684228459047645*^9, 3.684557460591815*^9, 3.684586823766073*^9, 
   3.6846461406560297`*^9, 3.684661910240521*^9, {3.684733947479763*^9, 
   3.6847339509706984`*^9}, 3.684740951408803*^9, {3.684747267907213*^9, 
   3.684747281642709*^9}, 3.684747315093375*^9, 3.68474898596418*^9, {
   3.684817826434758*^9, 3.684817838646894*^9}, {3.6848221933717737`*^9, 
   3.684822208891526*^9}, 3.6848318760900097`*^9, 3.6848319930982924`*^9, 
   3.6848351813948793`*^9, 3.6848353804033117`*^9, 3.6848355173248997`*^9, {
   3.684836022427639*^9, 3.68483602594764*^9}, 3.684836937384982*^9, 
   3.684838969417397*^9, 3.6848391986848507`*^9, 3.684839693169902*^9, 
   3.68516103809511*^9, 3.685162753015853*^9, 3.6851627965685997`*^9, 
   3.685164359702252*^9, {3.6851721626219587`*^9, 3.685172171975865*^9}, 
   3.685172285297566*^9, 3.6851745313028517`*^9, 3.685174720505587*^9, 
   3.685175912961423*^9, 3.685254202134576*^9, 3.6856975199883623`*^9, 
   3.685768664092657*^9, 3.6859540434403143`*^9, 3.686041215867567*^9, 
   3.693288753386293*^9, 3.6932935023868017`*^9, 3.693311353773958*^9, 
   3.696053252837453*^9, 3.700997275038848*^9, {3.701755893889571*^9, 
   3.701755899572987*^9}, 3.702027489270287*^9, 3.702280167947406*^9, 
   3.7116905814886017`*^9, 3.711858797632535*^9, 3.7323399033791637`*^9, 
   3.751283932414147*^9, 3.7513668490130568`*^9, 3.753525707417151*^9, 
   3.753599058269658*^9, 3.757253350663803*^9, 3.757334786511593*^9, 
   3.757337308351812*^9, 3.757338104223714*^9, 3.757399019224784*^9, 
   3.757658868316496*^9, 3.757682236392523*^9, 3.758277415646579*^9, 
   3.762246082554048*^9, 3.7657110319031*^9, 3.767001573456729*^9, 
   3.775562996220595*^9, 3.775805825310565*^9, 3.775971715092099*^9, 
   3.775972125431664*^9, 3.775994201060679*^9, 3.775994490221636*^9, 
   3.780741578787315*^9, 3.780746243027169*^9, 
   3.780904759927288*^9},ExpressionUUID->"e3237c83-2a40-4d4c-9af2-\
4e5657146078"]
}, Closed]],

Cell[CellGroupData[{

Cell[BoxData[
 RowBox[{"Show", "[", 
  RowBox[{"Ph01p002s095", ",", "Ph01p002s095S"}], "]"}]], "Input",
 CellChangeTimes->{{3.6842276919119883`*^9, 3.684227698711561*^9}, {
  3.6842284612417088`*^9, 3.684228462361672*^9}, {3.6851721797741957`*^9, 
  3.685172181197298*^9}, {3.685174534421814*^9, 3.685174536070285*^9}, {
  3.6859540459184093`*^9, 3.685954047216394*^9}, {3.701755901827901*^9, 
  3.701755903313848*^9}, {3.762245931821761*^9, 
  3.762245931826064*^9}},ExpressionUUID->"004fb066-c35d-4e87-9b2d-\
6460232463cf"],

Cell[BoxData[
 GraphicsBox[{{{{}, {}, 
     TagBox[
      {RGBColor[1, 0, 0], Thickness[Large], Opacity[1.], 
       Dashing[{Small, Small}], LineBox[CompressedData["
1:eJwVx3k4lAkcwPGJqTV0kJSQcythl4pnQ/x+mFgalKytnqKcKZlYORoK40rE
GFdi3mFLPTpoy1mOalbYfR4lMipaRGnMvBlHNqV994/v830+Bv5sryAFGo22
j+r/S+RfWM7BS4FGa+uhc7j2kVfjtjPLR4HGDltiJD4KsSrS4PXl05AYztuc
9CwCOC2VNHq5ItIeiNxTREnwtYjr/q9QHXF+r8pAFQ9a6PLpaaER6utMNXvF
loOu7RaXKeF2pLGmsm3W3gGPF6KPpNAJbw61HFh6uA3OvTl8YOWcE9aE2fqJ
y9qg5v3cQ7PdTLQY1tHhDLWB2oIxP3SWifomJTEWfg+hVy/batTVGXuzijr9
fB/BwdBfzryQ/4zLu2xb5/eJIOTLmGIz0wMnRff6XTZ0APK4KruivFFTVmHg
tbUb1KZ9angBvrjDamtk9ck+sL8fuzdBNRC18hIVcve+BOFvLbde7w/F3M9D
1baDQzDkOtiz4ByO6lEe+YaOwxC0+4zUvzsCA48euh83PwIOTZ/o3eFRmP5t
UiIJewsqDcM07eFodNJIjq8rHQPTKZfwnRlxWHhnofJe8zjYNGq12SnEY1xP
dPZc1TuodvXb2M4+i9EJqdauce+hWVl1Ue18Ip6wZHveggnQaqh8VfM4CfnM
gmja2wkw5C5ENGlyMePGP+Enkj+A7zZGXnpICgY0WyplLpeA2hb3KyIiFcc/
07pazkmAbefJDpOnoU9fdtA1UgLMS+lmKT9mYPWRE/2u7pMgWn22YlnqeZSf
41Xtvz4JMad+qGD1ZeJz21N72POTUK6hnq+wKgtdVW5/124rhRhxnb1RQDZa
jhQUlidIQTSS++qu8CISj4+P6dVKgfnMSEFJnIMzKRsDEsel0BDedGo0Pxd1
J531lq2TwXnNswNntvEwU37g7gqUgcUzocBlkIe3oix9fY/J4OMCYTyXkoeN
DNafZlkyCHNrunHIgI+C+n6VC1UyaL62/cJ8Fx+/T802TeyQQZdxRwArNB8T
7NW0p4ZlMKVtvSSZXoAs7SCtlnkZSDcwFiZvFmDmupxde1aRcNVpRrrKrRAz
1b/y0wxJ2BZrb3dsphD7Ss3b061I4Dz9PTWWX4T8MbFx4y4SBkvG8o6bFyOn
SXLX2ZsEjai0LzxxMXae5BvW+5PAiHD0i4i+hMorj3KV2ST0xB/WTTMoQdUn
aSxHDgm1n70r4jtLMOB0Qa9lGgn7SkP0TIMv4yZG0wZeDglPWAPzK1VLUUM2
3DdUTMKcfvBfVbdLcY+9dX2vkAQI6fY3divDi92buIrXSfB9UOTzSl6GV/wW
bphWk7DDiuPknCvAlm5HtnstCS84jiZL+QLUtJ6oDqF8+hFDTVQgQMHbmfEk
yn94Fg85XBagQ4fbjjrKZsdr4+wqBdjd/+sx3ToS9Amy2vKBAC1emiyRUmYw
AnWM3gtwMIFuzm0g4bqnqeLIBwG2vvN1KqXsXCifEEoFSCd5HrWUU4yS6nWn
BXjoTY7rO8qLdgIvrUUBVti497g1kiCPFGeorSHw3t/irapNJOQ2EuynawmM
sfWrNaZsTgvxyVlPYFTnrLkD5bDsWaMVegR6yo8oR1Iev7a6VcmEQMeZi97P
KafIBq4+MSOQOTqbK6FsZFWelWZO4GvTDJHifRKOPDI/SLcisJW1U82S8qLS
J3z8E4Hqo4EmLMplni2bk20IXO3ZbhNIeWdh6koHOwK9JwMc4ym/fM2a/QYE
rtFwcMin/B8BDoh7
        "]]},
      Annotation[#, "Charting`Private`Tag$170831#1"]& ], 
     TagBox[
      {RGBColor[1, 0, 0], Thickness[Large], Opacity[1.], 
       LineBox[CompressedData["
1:eJwVzXtUjAkYBvBRg0aLQkvZbttKKWylTWm8b01KNykMWoVKI8c2xoZo6Drd
b9P9ou+bSllbixNW91CrddkiW6ciupeZ+dB0VcnO/vGc5/zO88ej68P1OKFA
o9H2yfN/S2TzLvb+i+GQrV+6YlTYzrMlF83sCgfgsVBUFW7jDcHKlL964ThY
ObHKaD8FQkh9KY1eqIj805dlwdpX4Et2pOtn0Wok7s4em5YlQT1dNj4u0sPZ
H1TzLuQXgNYOQ4cxkRkOF7jS58bKYU9H06ePIhaKHeJjfe7UQOg7r8MrpljY
6yvxn9ephdujUw+Nne1w1GxkkpVcC6pzBukBk3aomGHN7+HUwb/aSeYDjvaY
ljwfyFrbAJ4BBy51yHaju4Vfq9DsIXDmhxTr7PagR/657RX+TYDCSOVdQfvx
c/eGw9/4PAXVcfZtoa83hqu8Vdym0wY7a4LdL6v4IYehWdFs3wGiX+v/eHMo
AJ8lnbS8v7Eb3jr2tM3ZB+KanjvZTOceOOF8ifJp5aFJWTaP0O0Fm+ppemtg
EJabGAdTnD5Qruyjre87j1YdyVqbzvWD0ZhDoHXsRQwK5VlmBg+AVZXGA6YC
HyelbqPpewfhluPRDY+5V7Bqg0Sgv3II6papLKjGhWGeeeIE+8kQaFSWvr7d
GI4NZONBc/9h+D5yjle9LhJXfFnKNKGNgLcpIy2GE4VSFitDPW4EVA1drzWR
AqRHt5PJX0aAy3TjnpZFYz9nzH0JbxTscmOMo7bEYsbzkWs1r0ahadWVoiWC
OCwyibEaNH8PF85sLnJpj8fBXyIP7kl+D4VqqzMUVibi8MkZwalu+d755049
3ySk//XM9Za+GJr6U1/fESWjBuP40uyTYrB7qaeg1JmCqQJH54prYqgMrD4z
kJGK/QKl4x59Yohbd6XrkqkQEyr1TebUJPDjSxHh0CNE97uQYuQsgU9zpMFU
VBryp7mV/4RI4LRTddkR3XSM9mJ7MkslUHfdLGHmaTpmfOo1Yb+UwFODv31d
AjJwWVgZX3laAmPrLRdF0DMxMJ4f0q4uBUqTMSctz0Sz4o0PDjClUMKaoFY6
ZSE3UVMl4ogUTIN3Mk9OZGHbDbVKNl8KIS+KBcHp2Sh2NW3xzJFCT95Q2qmt
Oaj50jSSXSEFtaDoeWFnDk4/DmqZfS4FBs/2KO98Liq6QULooBTa+F5a0bp5
2PhKOE7MS+He7P4i/pM8LLYw3LZ4NQX7rnK0jfzzce3m9oFOfQqaXbpmVqhc
RaNFGXa2OyiY0vF/9vvNqzjY0HX0iCsFwGn1MXAqQLv+Afoubwq8a7PZr2UF
qF7c5lPLpWC7eQjLPpXAKO7iLNtQCjpCbDctTiewcvkFh2i5zz1iqDZlEtjc
8En8RO4Kt5y3NvkExmYrK7mHUWB86t5FZimBUz875nuHU6BDfry1rZbAuxZm
hhciKWAw/L7TGyWwxfrDfEEMBb+5GSn2iwnkiG9MvZPbPkv2XkQRWKY81K8b
S0GUXvh9rXECu3E0rUTuBSbhobFAoLdfrHt5HAWys52xqmtIfDXh6XI/gYLU
KpL74lsSebsfcmfk3krjsFPUSXw+0iuwTKTgdNKk3nJtErXYnvE1cg9fX9Wg
tInElsbcifok+d+HrpJmYxIH9m65+VVuPfPCxOitJIYW53hiMgXHHm31pJuT
mNown/BQ7gWlaWy0INEx94uKQgoFBW71GyOsSJw41B9rK7d1lmCFDZPEVVE3
xyPk7n7jMvkVSPQiTrg3yv0f2bOM0g==
        "]]},
      Annotation[#, "Charting`Private`Tag$170831#2"]& ]}, {}, {}}, {{}, {{}, 
     {RGBColor[1, 0, 0], PointSize[0.02], AbsoluteThickness[1.6], 
      PointBox[{{100., 0.174328042328042}, {300., 0.409089947089947}, {500., 
       0.547693121693122}, {700., 0.679079365079365}, {900., 
       0.726190476190476}, {1100., 0.766222222222222}, {1300., 
       0.920412698412698}, {1500., 0.790677248677249}, {1700., 
       0.849767195767196}, {1900., 
       0.856095238095238}}], {{
        LineBox[{{100., 0.1882111111111107}, {100., 0.1592804232804229}}], 
        LineBox[{
         Offset[{1.5, 0}, {100., 0.1882111111111107}], 
          Offset[{-1.5, 0}, {100., 0.1882111111111107}]}], 
        LineBox[{
         Offset[{1.5, 0}, {100., 0.1592804232804229}], 
          Offset[{-1.5, 0}, {100., 0.1592804232804229}]}]}, {
        LineBox[{{300., 0.4321076719576719}, {300., 0.38790238095238083`}}], 
        LineBox[{
         Offset[{1.5, 0}, {300., 0.4321076719576719}], 
          Offset[{-1.5, 0}, {300., 0.4321076719576719}]}], 
        LineBox[{
         Offset[{1.5, 0}, {300., 0.38790238095238083`}], 
          Offset[{-1.5, 0}, {300., 0.38790238095238083`}]}]}, {
        LineBox[{{500., 0.5719161375661379}, {500., 0.520440740740741}}], 
        LineBox[{
         Offset[{1.5, 0}, {500., 0.5719161375661379}], 
          Offset[{-1.5, 0}, {500., 0.5719161375661379}]}], 
        LineBox[{
         Offset[{1.5, 0}, {500., 0.520440740740741}], 
          Offset[{-1.5, 0}, {500., 0.520440740740741}]}]}, {
        LineBox[{{700., 0.7058732804232802}, {700., 0.6543722222222221}}], 
        LineBox[{
         Offset[{1.5, 0}, {700., 0.7058732804232802}], 
          Offset[{-1.5, 0}, {700., 0.7058732804232802}]}], 
        LineBox[{
         Offset[{1.5, 0}, {700., 0.6543722222222221}], 
          Offset[{-1.5, 0}, {700., 0.6543722222222221}]}]}, {
        LineBox[{{900., 0.7570423280423279}, {900., 0.6964330687830687}}], 
        LineBox[{
         Offset[{1.5, 0}, {900., 0.7570423280423279}], 
          Offset[{-1.5, 0}, {900., 0.7570423280423279}]}], 
        LineBox[{
         Offset[{1.5, 0}, {900., 0.6964330687830687}], 
          Offset[{-1.5, 0}, {900., 0.6964330687830687}]}]}, {
        LineBox[{{1100., 0.7946195767195765}, {1100., 0.7358970899470897}}], 
        LineBox[{
         Offset[{1.5, 0}, {1100., 0.7946195767195765}], 
          Offset[{-1.5, 0}, {1100., 0.7946195767195765}]}], 
        LineBox[{
         Offset[{1.5, 0}, {1100., 0.7358970899470897}], 
          Offset[{-1.5, 0}, {1100., 0.7358970899470897}]}]}, {
        LineBox[{{1300., 0.9522253968253965}, {1300., 0.8895230158730155}}], 
        LineBox[{
         Offset[{1.5, 0}, {1300., 0.9522253968253965}], 
          Offset[{-1.5, 0}, {1300., 0.9522253968253965}]}], 
        LineBox[{
         Offset[{1.5, 0}, {1300., 0.8895230158730155}], 
          Offset[{-1.5, 0}, {1300., 0.8895230158730155}]}]}, {
        LineBox[{{1500., 0.8201404761904765}, {1500., 0.7633216931216935}}], 
        LineBox[{
         Offset[{1.5, 0}, {1500., 0.8201404761904765}], 
          Offset[{-1.5, 0}, {1500., 0.8201404761904765}]}], 
        LineBox[{
         Offset[{1.5, 0}, {1500., 0.7633216931216935}], 
          Offset[{-1.5, 0}, {1500., 0.7633216931216935}]}]}, {
        LineBox[{{1700., 0.8795788359788361}, {1700., 0.8201256613756615}}], 
        LineBox[{
         Offset[{1.5, 0}, {1700., 0.8795788359788361}], 
          Offset[{-1.5, 0}, {1700., 0.8795788359788361}]}], 
        LineBox[{
         Offset[{1.5, 0}, {1700., 0.8201256613756615}], 
          Offset[{-1.5, 0}, {1700., 0.8201256613756615}]}]}, {
        LineBox[{{1900., 0.8848756613756613}, {1900., 0.8263589947089947}}], 
        LineBox[{
         Offset[{1.5, 0}, {1900., 0.8848756613756613}], 
          Offset[{-1.5, 0}, {1900., 0.8848756613756613}]}], 
        LineBox[{
         Offset[{1.5, 0}, {1900., 0.8263589947089947}], 
          Offset[{-1.5, 0}, {1900., 
           0.8263589947089947}]}]}}}, {}}, {}, {}, {}, {}}},
  AspectRatio->NCache[GoldenRatio^(-1), 0.6180339887498948],
  Axes->{True, True},
  AxesLabel->{None, None},
  AxesOrigin->{0, 0},
  BaseStyle->{FontWeight -> "Bold", FontColor -> GrayLevel[0], FontSize -> 12},
  DisplayFunction->Identity,
  Frame->{{True, False}, {True, False}},
  FrameLabel->{{None, None}, {None, None}},
  FrameTicks->FrontEndValueCache[{{Automatic, 
      Charting`ScaledFrameTicks[{Identity, Identity}]}, {Automatic, 
      Charting`ScaledFrameTicks[{Identity, Identity}]}}, {{Automatic, {{0., 
        FormBox[
         TemplateBox[{0., 0.}, "Spacer2"], TraditionalForm], {0.01, 0.}, {
         AbsoluteThickness[0.1]}}, {0.2, 
        FormBox[
         TemplateBox[{0., 0.}, "Spacer2"], TraditionalForm], {0.01, 0.}, {
         AbsoluteThickness[0.1]}}, {0.4, 
        FormBox[
         TemplateBox[{0., 0.}, "Spacer2"], TraditionalForm], {0.01, 0.}, {
         AbsoluteThickness[0.1]}}, {0.6, 
        FormBox[
         TemplateBox[{0., 0.}, "Spacer2"], TraditionalForm], {0.01, 0.}, {
         AbsoluteThickness[0.1]}}, {0.8, 
        FormBox[
         TemplateBox[{0., 0.}, "Spacer2"], TraditionalForm], {0.01, 0.}, {
         AbsoluteThickness[0.1]}}, {1., 
        FormBox[
         TemplateBox[{0., 0.}, "Spacer2"], TraditionalForm], {0.01, 0.}, {
         AbsoluteThickness[0.1]}}, {-0.2, 
        FormBox[
         TemplateBox[{0., 0.}, "Spacer2"], TraditionalForm], {0.005, 0.}, {
         AbsoluteThickness[0.1]}}, {-0.15, 
        FormBox[
         TemplateBox[{0., 0.}, "Spacer2"], TraditionalForm], {0.005, 0.}, {
         AbsoluteThickness[0.1]}}, {-0.1, 
        FormBox[
         TemplateBox[{0., 0.}, "Spacer2"], TraditionalForm], {0.005, 0.}, {
         AbsoluteThickness[0.1]}}, {-0.05, 
        FormBox[
         TemplateBox[{0., 0.}, "Spacer2"], TraditionalForm], {0.005, 0.}, {
         AbsoluteThickness[0.1]}}, {0.05, 
        FormBox[
         TemplateBox[{0., 0.}, "Spacer2"], TraditionalForm], {0.005, 0.}, {
         AbsoluteThickness[0.1]}}, {0.1, 
        FormBox[
         TemplateBox[{0., 0.}, "Spacer2"], TraditionalForm], {0.005, 0.}, {
         AbsoluteThickness[0.1]}}, {0.15, 
        FormBox[
         TemplateBox[{0., 0.}, "Spacer2"], TraditionalForm], {0.005, 0.}, {
         AbsoluteThickness[0.1]}}, {0.25, 
        FormBox[
         TemplateBox[{0., 0.}, "Spacer2"], TraditionalForm], {0.005, 0.}, {
         AbsoluteThickness[0.1]}}, {0.3, 
        FormBox[
         TemplateBox[{0., 0.}, "Spacer2"], TraditionalForm], {0.005, 0.}, {
         AbsoluteThickness[0.1]}}, {0.35, 
        FormBox[
         TemplateBox[{0., 0.}, "Spacer2"], TraditionalForm], {0.005, 0.}, {
         AbsoluteThickness[0.1]}}, {0.45, 
        FormBox[
         TemplateBox[{0., 0.}, "Spacer2"], TraditionalForm], {0.005, 0.}, {
         AbsoluteThickness[0.1]}}, {0.5, 
        FormBox[
         TemplateBox[{0., 0.}, "Spacer2"], TraditionalForm], {0.005, 0.}, {
         AbsoluteThickness[0.1]}}, {0.55, 
        FormBox[
         TemplateBox[{0., 0.}, "Spacer2"], TraditionalForm], {0.005, 0.}, {
         AbsoluteThickness[0.1]}}, {0.65, 
        FormBox[
         TemplateBox[{0., 0.}, "Spacer2"], TraditionalForm], {0.005, 0.}, {
         AbsoluteThickness[0.1]}}, {0.7, 
        FormBox[
         TemplateBox[{0., 0.}, "Spacer2"], TraditionalForm], {0.005, 0.}, {
         AbsoluteThickness[0.1]}}, {0.75, 
        FormBox[
         TemplateBox[{0., 0.}, "Spacer2"], TraditionalForm], {0.005, 0.}, {
         AbsoluteThickness[0.1]}}, {0.85, 
        FormBox[
         TemplateBox[{0., 0.}, "Spacer2"], TraditionalForm], {0.005, 0.}, {
         AbsoluteThickness[0.1]}}, {0.9, 
        FormBox[
         TemplateBox[{0., 0.}, "Spacer2"], TraditionalForm], {0.005, 0.}, {
         AbsoluteThickness[0.1]}}, {0.95, 
        FormBox[
         TemplateBox[{0., 0.}, "Spacer2"], TraditionalForm], {0.005, 0.}, {
         AbsoluteThickness[0.1]}}, {1.05, 
        FormBox[
         TemplateBox[{0., 0.}, "Spacer2"], TraditionalForm], {0.005, 0.}, {
         AbsoluteThickness[0.1]}}, {1.1, 
        FormBox[
         TemplateBox[{0., 0.}, "Spacer2"], TraditionalForm], {0.005, 0.}, {
         AbsoluteThickness[0.1]}}, {1.15, 
        FormBox[
         TemplateBox[{0., 0.}, "Spacer2"], TraditionalForm], {0.005, 0.}, {
         AbsoluteThickness[0.1]}}, {1.2, 
        FormBox[
         TemplateBox[{0., 0.}, "Spacer2"], TraditionalForm], {0.005, 0.}, {
         AbsoluteThickness[0.1]}}}}, {Automatic, {{0., 
        FormBox[
         TemplateBox[{0., 0.}, "Spacer2"], TraditionalForm], {0.01, 0.}, {
         AbsoluteThickness[0.1]}}, {500., 
        FormBox[
         TemplateBox[{0., 0.}, "Spacer2"], TraditionalForm], {0.01, 0.}, {
         AbsoluteThickness[0.1]}}, {1000., 
        FormBox[
         TemplateBox[{0., 0.}, "Spacer2"], TraditionalForm], {0.01, 0.}, {
         AbsoluteThickness[0.1]}}, {1500., 
        FormBox[
         TemplateBox[{0., 0.}, "Spacer2"], TraditionalForm], {0.01, 0.}, {
         AbsoluteThickness[0.1]}}, {2000., 
        FormBox[
         TemplateBox[{0., 0.}, "Spacer2"], TraditionalForm], {0.01, 0.}, {
         AbsoluteThickness[0.1]}}, {-500., 
        FormBox[
         TemplateBox[{0., 0.}, "Spacer2"], TraditionalForm], {0.005, 0.}, {
         AbsoluteThickness[0.1]}}, {-400., 
        FormBox[
         TemplateBox[{0., 0.}, "Spacer2"], TraditionalForm], {0.005, 0.}, {
         AbsoluteThickness[0.1]}}, {-300., 
        FormBox[
         TemplateBox[{0., 0.}, "Spacer2"], TraditionalForm], {0.005, 0.}, {
         AbsoluteThickness[0.1]}}, {-200., 
        FormBox[
         TemplateBox[{0., 0.}, "Spacer2"], TraditionalForm], {0.005, 0.}, {
         AbsoluteThickness[0.1]}}, {-100., 
        FormBox[
         TemplateBox[{0., 0.}, "Spacer2"], TraditionalForm], {0.005, 0.}, {
         AbsoluteThickness[0.1]}}, {100., 
        FormBox[
         TemplateBox[{0., 0.}, "Spacer2"], TraditionalForm], {0.005, 0.}, {
         AbsoluteThickness[0.1]}}, {200., 
        FormBox[
         TemplateBox[{0., 0.}, "Spacer2"], TraditionalForm], {0.005, 0.}, {
         AbsoluteThickness[0.1]}}, {300., 
        FormBox[
         TemplateBox[{0., 0.}, "Spacer2"], TraditionalForm], {0.005, 0.}, {
         AbsoluteThickness[0.1]}}, {400., 
        FormBox[
         TemplateBox[{0., 0.}, "Spacer2"], TraditionalForm], {0.005, 0.}, {
         AbsoluteThickness[0.1]}}, {600., 
        FormBox[
         TemplateBox[{0., 0.}, "Spacer2"], TraditionalForm], {0.005, 0.}, {
         AbsoluteThickness[0.1]}}, {700., 
        FormBox[
         TemplateBox[{0., 0.}, "Spacer2"], TraditionalForm], {0.005, 0.}, {
         AbsoluteThickness[0.1]}}, {800., 
        FormBox[
         TemplateBox[{0., 0.}, "Spacer2"], TraditionalForm], {0.005, 0.}, {
         AbsoluteThickness[0.1]}}, {900., 
        FormBox[
         TemplateBox[{0., 0.}, "Spacer2"], TraditionalForm], {0.005, 0.}, {
         AbsoluteThickness[0.1]}}, {1100., 
        FormBox[
         TemplateBox[{0., 0.}, "Spacer2"], TraditionalForm], {0.005, 0.}, {
         AbsoluteThickness[0.1]}}, {1200., 
        FormBox[
         TemplateBox[{0., 0.}, "Spacer2"], TraditionalForm], {0.005, 0.}, {
         AbsoluteThickness[0.1]}}, {1300., 
        FormBox[
         TemplateBox[{0., 0.}, "Spacer2"], TraditionalForm], {0.005, 0.}, {
         AbsoluteThickness[0.1]}}, {1400., 
        FormBox[
         TemplateBox[{0., 0.}, "Spacer2"], TraditionalForm], {0.005, 0.}, {
         AbsoluteThickness[0.1]}}, {1600., 
        FormBox[
         TemplateBox[{0., 0.}, "Spacer2"], TraditionalForm], {0.005, 0.}, {
         AbsoluteThickness[0.1]}}, {1700., 
        FormBox[
         TemplateBox[{0., 0.}, "Spacer2"], TraditionalForm], {0.005, 0.}, {
         AbsoluteThickness[0.1]}}, {1800., 
        FormBox[
         TemplateBox[{0., 0.}, "Spacer2"], TraditionalForm], {0.005, 0.}, {
         AbsoluteThickness[0.1]}}, {1900., 
        FormBox[
         TemplateBox[{0., 0.}, "Spacer2"], TraditionalForm], {0.005, 0.}, {
         AbsoluteThickness[0.1]}}, {2100., 
        FormBox[
         TemplateBox[{0., 0.}, "Spacer2"], TraditionalForm], {0.005, 0.}, {
         AbsoluteThickness[0.1]}}, {2200., 
        FormBox[
         TemplateBox[{0., 0.}, "Spacer2"], TraditionalForm], {0.005, 0.}, {
         AbsoluteThickness[0.1]}}, {2300., 
        FormBox[
         TemplateBox[{0., 0.}, "Spacer2"], TraditionalForm], {0.005, 0.}, {
         AbsoluteThickness[0.1]}}, {2400., 
        FormBox[
         TemplateBox[{0., 0.}, "Spacer2"], TraditionalForm], {0.005, 0.}, {
         AbsoluteThickness[0.1]}}, {2500., 
        FormBox[
         TemplateBox[{0., 0.}, "Spacer2"], TraditionalForm], {0.005, 0.}, {
         AbsoluteThickness[0.1]}}}}}],
  GridLines->{None, None},
  GridLinesStyle->Directive[
    GrayLevel[0.5, 0.4]],
  ImagePadding->All,
  Method->{
   "DefaultBoundaryStyle" -> Automatic, "DefaultMeshStyle" -> 
    AbsolutePointSize[6], "ScalingFunctions" -> None, 
    "CoordinatesToolOptions" -> {"DisplayFunction" -> ({
        (Identity[#]& )[
         Part[#, 1]], 
        (Identity[#]& )[
         Part[#, 2]]}& ), "CopiedValueFunction" -> ({
        (Identity[#]& )[
         Part[#, 1]], 
        (Identity[#]& )[
         Part[#, 2]]}& )}},
  PlotRange->{All, All},
  PlotRangeClipping->True,
  PlotRangePadding->{{
     Scaled[0.02], 
     Scaled[0.02]}, {
     Scaled[0.05], 
     Scaled[0.05]}},
  Ticks->{Automatic, Automatic}]], "Output",
 CellChangeTimes->{
  3.684661912054099*^9, 3.684733953966024*^9, 3.6847409537559223`*^9, {
   3.684747283365859*^9, 3.684747317399866*^9}, 3.684748987557778*^9, {
   3.6848178282328873`*^9, 3.6848178407216454`*^9}, 3.684822210475675*^9, {
   3.684829362738043*^9, 3.684829392260804*^9}, {3.684831776987596*^9, 
   3.6848317829931183`*^9}, 3.684831836494802*^9, 3.6848318778377*^9, 
   3.6848319944934483`*^9, 3.684832037972781*^9, 3.684835183762586*^9, 
   3.684835381847205*^9, {3.6848355188432827`*^9, 3.684835544939165*^9}, 
   3.684836027899284*^9, 3.68483693922314*^9, {3.684838707642909*^9, 
   3.684838732443029*^9}, {3.684838795354767*^9, 3.684838824905204*^9}, 
   3.684838971491027*^9, 3.684839200678616*^9, {3.6848393437158213`*^9, 
   3.6848393617505198`*^9}, 3.684839695177747*^9, {3.685162755107039*^9, 
   3.685162798014323*^9}, 3.685164361632869*^9, 3.6851721815623703`*^9, 
   3.685172287100924*^9, 3.685174536308159*^9, 3.685174722645398*^9, 
   3.685175915097927*^9, 3.685254203378613*^9, 3.685697522003277*^9, 
   3.685698672552353*^9, 3.685768666007393*^9, 3.685954047698782*^9, 
   3.686041217217502*^9, 3.693288755699276*^9, 3.693293504566544*^9, 
   3.69331135558252*^9, 3.69605325479622*^9, 3.700997276320731*^9, 
   3.701755903689979*^9, 3.70202749119084*^9, 3.702280169456056*^9, 
   3.711690583512987*^9, 3.711858799389536*^9, 3.732339905809102*^9, 
   3.751283934410981*^9, 3.7513668490495234`*^9, 3.7535257097119913`*^9, 
   3.753599058312435*^9, 3.757253352487689*^9, 3.757334786584278*^9, 
   3.7573373099685583`*^9, 3.757338106472036*^9, 3.75739901932333*^9, 
   3.757658868401483*^9, 3.757682236510067*^9, 3.758277415742573*^9, 
   3.7622460826090927`*^9, 3.765711031960446*^9, 3.767001573548049*^9, 
   3.775562998952499*^9, 3.775805825346648*^9, 3.775971715115471*^9, 
   3.775972125454897*^9, 3.77599420108724*^9, 3.775994490245906*^9, 
   3.780741578839666*^9, 3.7807462430576077`*^9, 
   3.78090475999933*^9},ExpressionUUID->"0ee4237e-1b6e-47e4-bb9b-\
94abc662beff"]
}, Closed]],

Cell["h = 0.9", "Text",
 CellChangeTimes->{{3.684586843468968*^9, 
  3.6845868452678633`*^9}},ExpressionUUID->"4496694e-c375-4cf2-9451-\
ea1644a6379f"],

Cell[BoxData[{
 RowBox[{
  RowBox[{"PiRelh09p002s095", "=", 
   RowBox[{
    RowBox[{"Import", "[", 
     RowBox[{
     "\"\<SLIM_F09/StatsProc_R_2000_h_0.9_self_0.95_f_0.02_10b_SLIM.dat\>\"", 
      ",", "\"\<Table\>\""}], "]"}], "[", 
    RowBox[{"[", "10", "]"}], "]"}]}], ";"}], "\[IndentingNewLine]", 
 RowBox[{
  RowBox[{"PiRelh09p002s095CIB", "=", 
   RowBox[{
    RowBox[{"Import", "[", 
     RowBox[{
     "\"\<SLIM_F09/StatsProc_R_2000_h_0.9_self_0.95_f_0.02_10b_SLIM.dat\>\"", 
      ",", "\"\<Table\>\""}], "]"}], "[", 
    RowBox[{"[", "11", "]"}], "]"}]}], ";"}], "\[IndentingNewLine]", 
 RowBox[{
  RowBox[{"PiRelh09p002s095CIT", "=", 
   RowBox[{
    RowBox[{"Import", "[", 
     RowBox[{
     "\"\<SLIM_F09/StatsProc_R_2000_h_0.9_self_0.95_f_0.02_10b_SLIM.dat\>\"", 
      ",", "\"\<Table\>\""}], "]"}], "[", 
    RowBox[{"[", "12", "]"}], "]"}]}], ";"}], "\[IndentingNewLine]", 
 RowBox[{
  RowBox[{"PiRelh09p002s095S", "=", 
   RowBox[{"Partition", "[", 
    RowBox[{
     RowBox[{"Riffle", "[", 
      RowBox[{
       RowBox[{"Partition", "[", 
        RowBox[{
         RowBox[{"Riffle", "[", 
          RowBox[{"Rin", ",", "PiRelh09p002s095"}], "]"}], ",", "2"}], "]"}], 
       ",", 
       RowBox[{"Map", "[", 
        RowBox[{"ErrorBar", ",", 
         RowBox[{"Partition", "[", 
          RowBox[{
           RowBox[{"Riffle", "[", 
            RowBox[{
             RowBox[{"-", "PiRelh09p002s095CIB"}], ",", 
             "PiRelh09p002s095CIT"}], "]"}], ",", "2"}], "]"}]}], "]"}]}], 
      "]"}], ",", "2"}], "]"}]}], ";"}]}], "Input",
 CellChangeTimes->{{3.653653036260165*^9, 3.653653104164641*^9}, {
   3.6536534558138323`*^9, 3.653653492364831*^9}, {3.6536541759432163`*^9, 
   3.653654187606119*^9}, {3.654002804038301*^9, 3.654002848570283*^9}, {
   3.65400707613225*^9, 3.65400714761635*^9}, {3.654007181678842*^9, 
   3.654007213974663*^9}, {3.6540072536782303`*^9, 3.654007257582032*^9}, {
   3.654016049212839*^9, 3.654016121962118*^9}, {3.6540167048861723`*^9, 
   3.654016713740767*^9}, {3.654017458143495*^9, 3.65401746554847*^9}, {
   3.654017547522593*^9, 3.654017558925556*^9}, {3.654018616166*^9, 
   3.654018634837932*^9}, {3.6540187358919077`*^9, 3.6540187714746523`*^9}, {
   3.654022017780428*^9, 3.654022129485979*^9}, {3.654022295188756*^9, 
   3.654022326389936*^9}, {3.654022369299567*^9, 3.654022373795104*^9}, {
   3.654022407404544*^9, 3.654022459634942*^9}, {3.654022668283675*^9, 
   3.6540226743699827`*^9}, 3.654383216193337*^9, {3.654383348043723*^9, 
   3.654383394709196*^9}, {3.654383430016759*^9, 3.654383531272525*^9}, {
   3.654425039055666*^9, 3.6544250435341263`*^9}, {3.654425167667512*^9, 
   3.6544251734340143`*^9}, {3.6544253061766033`*^9, 
   3.6544253102463903`*^9}, {3.654439013613021*^9, 3.654439015235106*^9}, {
   3.654439135694812*^9, 3.654439143222514*^9}, {3.6544401018270397`*^9, 
   3.654440173366612*^9}, {3.654440292940403*^9, 3.654440296563925*^9}, {
   3.654440329735461*^9, 3.654440346069376*^9}, {3.654440385306116*^9, 
   3.654440388888916*^9}, {3.654440485030156*^9, 3.654440487917371*^9}, {
   3.6544405261329603`*^9, 3.654440580408437*^9}, {3.654440933517931*^9, 
   3.6544409376296673`*^9}, {3.654441049110503*^9, 3.6544410688999147`*^9}, {
   3.654441392686808*^9, 3.654441396014359*^9}, {3.654441507935905*^9, 
   3.654441509900654*^9}, {3.6544415412971077`*^9, 3.654441545956717*^9}, {
   3.654441577827374*^9, 3.654441620032895*^9}, {3.65444165376261*^9, 
   3.654441710909322*^9}, {3.654442359884213*^9, 3.654442365595182*^9}, {
   3.6544429337443657`*^9, 3.65444294030766*^9}, {3.654443020868534*^9, 
   3.654443025692136*^9}, {3.654443163623163*^9, 3.65444316894974*^9}, {
   3.6544472542595663`*^9, 3.654447281727892*^9}, {3.65451655187488*^9, 
   3.6545165750178013`*^9}, {3.6842273340186443`*^9, 3.68422741476595*^9}, {
   3.684227452460857*^9, 3.684227482653543*^9}, 3.684227634134616*^9, {
   3.684227866080183*^9, 3.684227892468285*^9}, {3.6842282821802*^9, 
   3.684228336750095*^9}, {3.6847339035827103`*^9, 3.68473394293469*^9}, {
   3.68474897885672*^9, 3.684748979032939*^9}, {3.68481783461222*^9, 
   3.684817834755838*^9}, 3.684821754785265*^9, {3.684821996839505*^9, 
   3.684822011574394*^9}, {3.6848221240249157`*^9, 3.684822185137055*^9}, {
   3.684829405725795*^9, 3.684829418413351*^9}, {3.684829951333605*^9, 
   3.68483000776892*^9}, {3.684830480095613*^9, 3.684830491720417*^9}, {
   3.684835940474885*^9, 3.684835994662821*^9}, {3.684837070304851*^9, 
   3.6848370816388483`*^9}, {3.685172672666872*^9, 3.685172686572959*^9}, {
   3.685172727048321*^9, 3.685172783477561*^9}, {3.685174726192871*^9, 
   3.685174739055564*^9}, {3.685175555945938*^9, 3.6851755935689783`*^9}, {
   3.6851757543412848`*^9, 3.68517576504058*^9}, {3.685768674039789*^9, 
   3.6857687160373497`*^9}, {3.6859540579167547`*^9, 3.685954114141469*^9}, {
   3.69328876989437*^9, 3.69328877740895*^9}, {3.693293517952815*^9, 
   3.693293553820903*^9}, {3.693311317850931*^9, 3.693311331879211*^9}, {
   3.6960532615046864`*^9, 3.6960532747508802`*^9}, {3.701755940018393*^9, 
   3.701755965346159*^9}, {3.702027497562522*^9, 3.702027500952417*^9}, {
   3.732339908140901*^9, 3.732339909933094*^9}, {3.7535254201157913`*^9, 
   3.753525420123561*^9}, {3.75352571678472*^9, 3.753525720743455*^9}, {
   3.762245931841092*^9, 
   3.7622459318653517`*^9}},ExpressionUUID->"7b6fb5f7-3ca7-44c1-b54f-\
63d4466db8d0"],

Cell[CellGroupData[{

Cell[BoxData[
 RowBox[{"Ph09p002s095", "=", 
  RowBox[{"Plot", "[", 
   RowBox[{
    RowBox[{"{", 
     RowBox[{
      RowBox[{"PWR2B", "[", 
       RowBox[{
       "5000", ",", "0.05", ",", "0.9", ",", "0.95", ",", "R", ",", "0.02"}], 
       "]"}], ",", 
      RowBox[{"ExPiSV", "[", 
       RowBox[{"5000", ",", "0.05", ",", "0.9", ",", "0.95", ",", 
        FractionBox["R", "10000"], ",", "0.02"}], "]"}]}], "}"}], ",", 
    RowBox[{"{", 
     RowBox[{"R", ",", "0", ",", "2000"}], "}"}], ",", 
    RowBox[{"PlotStyle", "\[Rule]", 
     RowBox[{"{", " ", 
      RowBox[{
       RowBox[{"{", 
        RowBox[{"Blue", ",", "Thick", ",", "Dashed"}], "}"}], ",", 
       RowBox[{"{", 
        RowBox[{"Blue", ",", "Thick"}], "}"}]}], "}"}]}], ",", 
    RowBox[{"PlotRange", "\[Rule]", "All"}], ",", 
    RowBox[{"Frame", "\[Rule]", 
     RowBox[{"{", 
      RowBox[{
       RowBox[{"{", 
        RowBox[{"True", ",", "False"}], "}"}], ",", 
       RowBox[{"{", 
        RowBox[{"True", ",", "False"}], "}"}]}], "}"}]}], ",", 
    RowBox[{"BaseStyle", "\[Rule]", 
     RowBox[{"{", 
      RowBox[{
       RowBox[{"FontWeight", "\[Rule]", "\"\<Bold\>\""}], ",", 
       RowBox[{"FontColor", "\[Rule]", "Black"}], ",", 
       RowBox[{"FontSize", "\[Rule]", "12"}]}], "}"}]}]}], "]"}]}]], "Input",
 CellChangeTimes->{{3.684227538393523*^9, 3.684227603833303*^9}, {
   3.684227730211833*^9, 3.68422774259484*^9}, {3.6842283406544333`*^9, 
   3.684228345457122*^9}, {3.684557435169381*^9, 3.68455745401717*^9}, {
   3.6845576224989767`*^9, 3.684557643540031*^9}, {3.6845868498524103`*^9, 
   3.6845868683734922`*^9}, {3.684587002315187*^9, 3.684587046431834*^9}, {
   3.6845873094973993`*^9, 3.684587329492815*^9}, {3.684587545090302*^9, 
   3.6845875686463833`*^9}, {3.6845918217887697`*^9, 
   3.6845918220827436`*^9}, {3.68459185964157*^9, 3.684591882751659*^9}, {
   3.684592991549758*^9, 3.684592992219558*^9}, {3.684593291371875*^9, 
   3.684593291897559*^9}, {3.684595297720635*^9, 3.68459532793045*^9}, {
   3.684595454216943*^9, 3.684595460022069*^9}, {3.6846465073794727`*^9, 
   3.684646573204537*^9}, {3.684661921757881*^9, 3.6846619289427032`*^9}, {
   3.684662333887332*^9, 3.6846623586236267`*^9}, {3.684734026788435*^9, 
   3.684734039276486*^9}, {3.684734146121972*^9, 3.6847342396068277`*^9}, {
   3.684734452033104*^9, 3.684734452350792*^9}, {3.6847409695198383`*^9, 
   3.684740972753953*^9}, {3.684747349811399*^9, 3.684747380718883*^9}, {
   3.684817872195365*^9, 3.6848178967384663`*^9}, {3.6848300167472754`*^9, 
   3.684830026648168*^9}, 3.684831786541481*^9, {3.684831886088484*^9, 
   3.684831905815484*^9}, {3.684831998036487*^9, 3.684831999300391*^9}, {
   3.6848320406432333`*^9, 3.6848320409470367`*^9}, {3.684835819070594*^9, 
   3.684835843516361*^9}, 3.684835895498893*^9, {3.684837087073048*^9, 
   3.684837087488553*^9}, {3.68483883371845*^9, 3.684838839811495*^9}, {
   3.685162805312148*^9, 3.685162819138647*^9}, 3.68516287867065*^9, {
   3.685164367499716*^9, 3.685164373370987*^9}, {3.685172687946838*^9, 
   3.68517270255276*^9}, {3.685174743343482*^9, 3.685174745615321*^9}, {
   3.685954117276473*^9, 3.685954124233914*^9}, {3.68604122223979*^9, 
   3.686041235407432*^9}, {3.693293555808528*^9, 3.693293562476595*^9}, 
   3.696053280526701*^9, {3.700997279988682*^9, 3.7009972803350363`*^9}, {
   3.701755968190536*^9, 3.7017559765268593`*^9}, {3.702027504489024*^9, 
   3.702027504793654*^9}, {3.7512839433404493`*^9, 3.751283953834367*^9}, {
   3.753525723304351*^9, 3.7535257258080893`*^9}, 3.757338112345602*^9, 
   3.7622459318743753`*^9, {3.765710950761386*^9, 
   3.765710951282402*^9}},ExpressionUUID->"933fc815-31a6-46e4-abd4-\
27bb2c607f06"],

Cell[BoxData[
 GraphicsBox[{{{}, {}, 
    TagBox[
     {RGBColor[0, 0, 1], Thickness[Large], Opacity[1.], 
      Dashing[{Small, Small}], LineBox[CompressedData["
1:eJwVz3k41AkcBvBxbYMnObKh3B1EaR1P1vX9akQHeTatpQdJZZandeTIXQwi
2QwRYn7GNvQglEqE0JRiS3dUbEQYZn6MM9fub/94n/f5/PU+r65f8OFTkjQa
zY3K/z0uXnZ29JcBGu28YGIry+4ML9rMgfsVaMtdQsOM4xAlL/RX504DTVWR
UZccCrEtZTRprhSe1zMOlo9KhJWrLJfvJSrom3bchX6MDS3S4unpEn3cpYfM
v3dwQcva0GmqxAwt/cetzV7UwqH3/EmyhIHOQumVCvVWOPePt6fCHANv6Fl7
JXq2Qu3oXJvxQQe0rPLkGRS0gtKSQU7ArAP6KsZWCja0wVvtTIuv+x1xUnNb
pL1KOxwN+DXmvXgfDgU6P/GV4ANzeViq2eEQpslVBLKbOgDZLPm94Ucw33Gs
IaT+BShNu9eyT/hgHLe6eVbzHdg9iPolXvEk8r+0P3aY6YWSsJabnz0CMLu0
2iYyoh/69/e9XnIMwm+NE2ETcgNw6mCM0K87FCdVWIKVlkGwb5yX7g4Kx3sj
4XYM0yGQvz9A2zgQiXdkXBZvHR8GoymnIJu0aMxt2ekjTPoGVg0arbaScTj2
wMauP2QEavYf2/IkOAEXNm4V/ISj0CynuKqUfh437aTpzq0ZA437ZZ9qHyVi
4Z0M7uObY6DHWgptVGPhis6ekVkXAfiYymZfYCaj57X+KFGvAJQMXa7ziRRs
Ekioig6NQ7Cta/BpcSpeGPJ787p1HBwKLhgn70xDYcKzVDedCeArJ5T+kJKO
7hqLPGb8BJwN2VHq/O4i6p1So0d0TwBXVeWK5LpLGB1PNy9YL4SzPffs9E9k
4hrLeU8fDyHwB7M+1ZX8ifywoMkCthAcXulL0nsuY5BjJbeUL4T7QY0hX69k
Ybrbby3Dc0JIV0vojTFlY710p2+Crgh2vSrhOPWxsUhbyzv0oAgmlwiDueRs
nNNQL38WIoLTBxorvXRz8GO8i31algiay80yFjpzMEJz96bxGhF0Gjw94Rxw
BVePqDiWdopgauPPEknSuTjA1NzAHRSBUFN2aaIqF3coe3cEL4qAx5gRrjuQ
h3KcCL+HCiSYRtnZ/j6Th/1lS7WDeiTEvvwrJSrnKq6Ut8apmpPQVzicHWiS
j0F1lSY5DBJUw1OX2T35aCu8Ll48TIJs6J5joZEFyJub3WvoS8LrOG+tVN1C
rAOnEfs/SLi7eKQ07lkh7q7u2ioTTYJbEVPbyP8aTmXG96mzSOhw7l1QUCzC
kHMdfZszSZjT8e+qqC7Cqu+KX9pySQBmt5/BgWIcKfphOqOYBJ+mq+6fxMWY
ydoX4sYjwdIiluGYxcEhNeFdiSoS3sfu2S6Tw8ENGlUeWpQj2mWV+LkcfEu3
nrKifNs1v9/+GgfvLHyQCqdsHHg32raMg89fRtUMU9YhyBrzJg6Kesv0O25S
/2RPbtIf5WDM99GCpBoSbrgaSQ0KOCjonlwppuyYJx4rEXLwqSR6NFBO1k+s
15rmYCr9EUlSXrXlHNZY5WDP2rYKr1oSxGd60pTWEzivzHczv0VCVgMR/PJH
AiNmxJqulE1oTPfL6gRuuVfaH0D5dOas/lptAlVlcxgE5W/lyg/p2wmkj6gX
yd6m9kS9vA5jAj88v62xmbK+BfdSqgmBJi9GL9tR9m03OSptQWCyppVPGOVV
+jw+2k2gXKBXfSblYteWbUlWBBp1Ga65QdkmL0XB3pZAsyaeSzvlj5+dZ/8F
AmXr31z8TPk/In6RYA==
       "]]},
     Annotation[#, "Charting`Private`Tag$177244#1"]& ], 
    TagBox[
     {RGBColor[0, 0, 1], Thickness[Large], Opacity[1.], 
      LineBox[CompressedData["
1:eJwVzXs0lAkYBvAxlEsnGZcSUZpTKWrmZG2b4n0xuSUUqRQVubXulYQkBtko
l1zjm5k0sq2Q3VyGUTLbRdtKK0tCuYWZL6JEbjv7x3ue8zvPOc+r5xl8wJtK
oVCcpfd/iifm7K18lkBTw7SN/8FYszD+BSMWrx+WVhpZMyXuELGM9FnNmwTi
+dGe7veBENVQTJHjyeKccean+80XYT4nft8MVw3dxq8KB4lUaJCbmJzk0vF6
wuPvz20KQXfXZuvPXCOkBrp4zfFKwaFdND7GtUSX8hB7b786uNTrfkR5yhJT
x2RpA211UDE81Wi4l4V/y7Nf0MzrgTarn+n/lYU7clrCojSF0LY21bjf1go1
6n/mpzU1gJv/wcj2CRsk5vnUhCWN4Ds3KCtkOeDyk+5q5UwRYHr8sj1nXfCe
XaauQKcZaJOuFeleHlhKL7m2YbIVzOoi9l9UOYWhMiuF12jtwD3TcO/dYX8s
0do9+FrcCT223a9nrYLQid+tX6/UDd57I0nPllD0FPnmai/2grngm1xL0FlM
U4tt57E+wLKaDxTtD+GoUK9CXbO/Dww+WwftvnIBC+f5h5Rc+sGkVuuRKTUa
bbaxmW8MBqDc9viGJ8ExuIqpE+I9OgBCJZUFWnIs3o2yK2u4PQhaNcVdFU2X
UdB1lNNvPgTr42dDBZrxuMnSbMj63RB4bFfMSPJlo0wVtbXU+yPQNu+7LeIk
oPZfjc78tx8h2NQxOGAiEd1kAg/XOAwDKy/JkL3tCpbVU3jylcMgUo25tTQh
GU//mLK6R30EzodsvWX/5hesCi3751vgCPA01G5QV6RgfsL9dIFA2ndUmdG9
UrEtKOLcA/lREPWldf3OvYYKQ/Ep1najwGqlUxU6riMhZ+qkmDQKNUGCkP4b
aVil8KT8mGgUkjVjOiO3p+Oh+ftzd2dGgdnKJay705FCW8NMYYhhfJajP8XO
wPD3TGrnCTEE2Al+O6aXiQG9xYMDV8UgvGN0dbo5E9tkt4qKqsXQrP/My97/
Bp55KPh1vFsMn7V3ysTJZaHy8vCFvTISIHUUZyWlWZj6Z+wOnw0S4Ft+IVfY
ZeNSh2f5unsksD3CzNTvSzbml+YxkrwlEPWqKCEiMweT9CxqaHES6M4fzDjN
yEVPYdfL1AIJaJxNnEvvyMWT86+Sa6sloBhqcTw0PA/T9HFjbYsEXke76ybq
5aO40Uh8ZFgCD7673Ip+no8PO2z8di1KwLnAd62Bz03UKILGGDUSntp3Tiur
FKCzxLfCXZ+EqXU+L+6WFSDXwm1/nwkJ4NviqW9XiJQYegjTngSP+hzXrolC
HGP1Rqp6kPCTcZSlVRqBkSMxJTOBJLRHWWxZkkmg5F+hLASRcO6xIk2URaBJ
1UsnttSVjrk95jcJZGQFP1IOJsHw9IMLpsUErujdOLU+hIR1nLHyH+oJnImp
brAJI0FR8dQa+jCB023CnuRwEkocDWT7RgnUdgiOeim1VfbECJckcCnpr0Q7
TwKbfrlad5LAYUfbxRypF0yJA1oLBD5zWrWHH0HCRFjHFZo6BzMu6bGEkSSk
1XKCX63kYNyQtjwligQGxdf1+moO3qnKq7eQOiD1K335Wg76zWxdfCr10B3V
hwpbOHg0S6e/NVr671Mn/6khBx915ZioXySBbsxLSWRwUNakku0q9YnHDDc5
Yw7+Eftm/K3UCwrfsGkHB4sSB1V1YkgodGzYFGfCwY+9RZuOS707O0HZ3JSD
TZrqDJ7Ub9/Zf10E6X7dzs39Uv8HBqCIoQ==
       "]]},
     Annotation[#, "Charting`Private`Tag$177244#2"]& ]}, {}, {}},
  AspectRatio->NCache[GoldenRatio^(-1), 0.6180339887498948],
  Axes->{True, True},
  AxesLabel->{None, None},
  AxesOrigin->{0, 0},
  BaseStyle->{FontWeight -> "Bold", FontColor -> GrayLevel[0], FontSize -> 12},
  DisplayFunction->Identity,
  Frame->{{True, False}, {True, False}},
  FrameLabel->{{None, None}, {None, None}},
  FrameTicks->FrontEndValueCache[{{Automatic, 
      Charting`ScaledFrameTicks[{Identity, Identity}]}, {Automatic, 
      Charting`ScaledFrameTicks[{Identity, Identity}]}}, {{Automatic, {{0., 
        FormBox[
         TemplateBox[{0., 0.}, "Spacer2"], TraditionalForm], {0.01, 0.}, {
         AbsoluteThickness[0.1]}}, {0.2, 
        FormBox[
         TemplateBox[{0., 0.}, "Spacer2"], TraditionalForm], {0.01, 0.}, {
         AbsoluteThickness[0.1]}}, {0.4, 
        FormBox[
         TemplateBox[{0., 0.}, "Spacer2"], TraditionalForm], {0.01, 0.}, {
         AbsoluteThickness[0.1]}}, {0.6, 
        FormBox[
         TemplateBox[{0., 0.}, "Spacer2"], TraditionalForm], {0.01, 0.}, {
         AbsoluteThickness[0.1]}}, {0.8, 
        FormBox[
         TemplateBox[{0., 0.}, "Spacer2"], TraditionalForm], {0.01, 0.}, {
         AbsoluteThickness[0.1]}}, {1., 
        FormBox[
         TemplateBox[{0., 0.}, "Spacer2"], TraditionalForm], {0.01, 0.}, {
         AbsoluteThickness[0.1]}}, {-0.2, 
        FormBox[
         TemplateBox[{0., 0.}, "Spacer2"], TraditionalForm], {0.005, 0.}, {
         AbsoluteThickness[0.1]}}, {-0.15, 
        FormBox[
         TemplateBox[{0., 0.}, "Spacer2"], TraditionalForm], {0.005, 0.}, {
         AbsoluteThickness[0.1]}}, {-0.1, 
        FormBox[
         TemplateBox[{0., 0.}, "Spacer2"], TraditionalForm], {0.005, 0.}, {
         AbsoluteThickness[0.1]}}, {-0.05, 
        FormBox[
         TemplateBox[{0., 0.}, "Spacer2"], TraditionalForm], {0.005, 0.}, {
         AbsoluteThickness[0.1]}}, {0.05, 
        FormBox[
         TemplateBox[{0., 0.}, "Spacer2"], TraditionalForm], {0.005, 0.}, {
         AbsoluteThickness[0.1]}}, {0.1, 
        FormBox[
         TemplateBox[{0., 0.}, "Spacer2"], TraditionalForm], {0.005, 0.}, {
         AbsoluteThickness[0.1]}}, {0.15, 
        FormBox[
         TemplateBox[{0., 0.}, "Spacer2"], TraditionalForm], {0.005, 0.}, {
         AbsoluteThickness[0.1]}}, {0.25, 
        FormBox[
         TemplateBox[{0., 0.}, "Spacer2"], TraditionalForm], {0.005, 0.}, {
         AbsoluteThickness[0.1]}}, {0.3, 
        FormBox[
         TemplateBox[{0., 0.}, "Spacer2"], TraditionalForm], {0.005, 0.}, {
         AbsoluteThickness[0.1]}}, {0.35, 
        FormBox[
         TemplateBox[{0., 0.}, "Spacer2"], TraditionalForm], {0.005, 0.}, {
         AbsoluteThickness[0.1]}}, {0.45, 
        FormBox[
         TemplateBox[{0., 0.}, "Spacer2"], TraditionalForm], {0.005, 0.}, {
         AbsoluteThickness[0.1]}}, {0.5, 
        FormBox[
         TemplateBox[{0., 0.}, "Spacer2"], TraditionalForm], {0.005, 0.}, {
         AbsoluteThickness[0.1]}}, {0.55, 
        FormBox[
         TemplateBox[{0., 0.}, "Spacer2"], TraditionalForm], {0.005, 0.}, {
         AbsoluteThickness[0.1]}}, {0.65, 
        FormBox[
         TemplateBox[{0., 0.}, "Spacer2"], TraditionalForm], {0.005, 0.}, {
         AbsoluteThickness[0.1]}}, {0.7, 
        FormBox[
         TemplateBox[{0., 0.}, "Spacer2"], TraditionalForm], {0.005, 0.}, {
         AbsoluteThickness[0.1]}}, {0.75, 
        FormBox[
         TemplateBox[{0., 0.}, "Spacer2"], TraditionalForm], {0.005, 0.}, {
         AbsoluteThickness[0.1]}}, {0.85, 
        FormBox[
         TemplateBox[{0., 0.}, "Spacer2"], TraditionalForm], {0.005, 0.}, {
         AbsoluteThickness[0.1]}}, {0.9, 
        FormBox[
         TemplateBox[{0., 0.}, "Spacer2"], TraditionalForm], {0.005, 0.}, {
         AbsoluteThickness[0.1]}}, {0.95, 
        FormBox[
         TemplateBox[{0., 0.}, "Spacer2"], TraditionalForm], {0.005, 0.}, {
         AbsoluteThickness[0.1]}}, {1.05, 
        FormBox[
         TemplateBox[{0., 0.}, "Spacer2"], TraditionalForm], {0.005, 0.}, {
         AbsoluteThickness[0.1]}}, {1.1, 
        FormBox[
         TemplateBox[{0., 0.}, "Spacer2"], TraditionalForm], {0.005, 0.}, {
         AbsoluteThickness[0.1]}}, {1.15, 
        FormBox[
         TemplateBox[{0., 0.}, "Spacer2"], TraditionalForm], {0.005, 0.}, {
         AbsoluteThickness[0.1]}}, {1.2, 
        FormBox[
         TemplateBox[{0., 0.}, "Spacer2"], TraditionalForm], {0.005, 0.}, {
         AbsoluteThickness[0.1]}}}}, {Automatic, {{0., 
        FormBox[
         TemplateBox[{0., 0.}, "Spacer2"], TraditionalForm], {0.01, 0.}, {
         AbsoluteThickness[0.1]}}, {500., 
        FormBox[
         TemplateBox[{0., 0.}, "Spacer2"], TraditionalForm], {0.01, 0.}, {
         AbsoluteThickness[0.1]}}, {1000., 
        FormBox[
         TemplateBox[{0., 0.}, "Spacer2"], TraditionalForm], {0.01, 0.}, {
         AbsoluteThickness[0.1]}}, {1500., 
        FormBox[
         TemplateBox[{0., 0.}, "Spacer2"], TraditionalForm], {0.01, 0.}, {
         AbsoluteThickness[0.1]}}, {2000., 
        FormBox[
         TemplateBox[{0., 0.}, "Spacer2"], TraditionalForm], {0.01, 0.}, {
         AbsoluteThickness[0.1]}}, {-500., 
        FormBox[
         TemplateBox[{0., 0.}, "Spacer2"], TraditionalForm], {0.005, 0.}, {
         AbsoluteThickness[0.1]}}, {-400., 
        FormBox[
         TemplateBox[{0., 0.}, "Spacer2"], TraditionalForm], {0.005, 0.}, {
         AbsoluteThickness[0.1]}}, {-300., 
        FormBox[
         TemplateBox[{0., 0.}, "Spacer2"], TraditionalForm], {0.005, 0.}, {
         AbsoluteThickness[0.1]}}, {-200., 
        FormBox[
         TemplateBox[{0., 0.}, "Spacer2"], TraditionalForm], {0.005, 0.}, {
         AbsoluteThickness[0.1]}}, {-100., 
        FormBox[
         TemplateBox[{0., 0.}, "Spacer2"], TraditionalForm], {0.005, 0.}, {
         AbsoluteThickness[0.1]}}, {100., 
        FormBox[
         TemplateBox[{0., 0.}, "Spacer2"], TraditionalForm], {0.005, 0.}, {
         AbsoluteThickness[0.1]}}, {200., 
        FormBox[
         TemplateBox[{0., 0.}, "Spacer2"], TraditionalForm], {0.005, 0.}, {
         AbsoluteThickness[0.1]}}, {300., 
        FormBox[
         TemplateBox[{0., 0.}, "Spacer2"], TraditionalForm], {0.005, 0.}, {
         AbsoluteThickness[0.1]}}, {400., 
        FormBox[
         TemplateBox[{0., 0.}, "Spacer2"], TraditionalForm], {0.005, 0.}, {
         AbsoluteThickness[0.1]}}, {600., 
        FormBox[
         TemplateBox[{0., 0.}, "Spacer2"], TraditionalForm], {0.005, 0.}, {
         AbsoluteThickness[0.1]}}, {700., 
        FormBox[
         TemplateBox[{0., 0.}, "Spacer2"], TraditionalForm], {0.005, 0.}, {
         AbsoluteThickness[0.1]}}, {800., 
        FormBox[
         TemplateBox[{0., 0.}, "Spacer2"], TraditionalForm], {0.005, 0.}, {
         AbsoluteThickness[0.1]}}, {900., 
        FormBox[
         TemplateBox[{0., 0.}, "Spacer2"], TraditionalForm], {0.005, 0.}, {
         AbsoluteThickness[0.1]}}, {1100., 
        FormBox[
         TemplateBox[{0., 0.}, "Spacer2"], TraditionalForm], {0.005, 0.}, {
         AbsoluteThickness[0.1]}}, {1200., 
        FormBox[
         TemplateBox[{0., 0.}, "Spacer2"], TraditionalForm], {0.005, 0.}, {
         AbsoluteThickness[0.1]}}, {1300., 
        FormBox[
         TemplateBox[{0., 0.}, "Spacer2"], TraditionalForm], {0.005, 0.}, {
         AbsoluteThickness[0.1]}}, {1400., 
        FormBox[
         TemplateBox[{0., 0.}, "Spacer2"], TraditionalForm], {0.005, 0.}, {
         AbsoluteThickness[0.1]}}, {1600., 
        FormBox[
         TemplateBox[{0., 0.}, "Spacer2"], TraditionalForm], {0.005, 0.}, {
         AbsoluteThickness[0.1]}}, {1700., 
        FormBox[
         TemplateBox[{0., 0.}, "Spacer2"], TraditionalForm], {0.005, 0.}, {
         AbsoluteThickness[0.1]}}, {1800., 
        FormBox[
         TemplateBox[{0., 0.}, "Spacer2"], TraditionalForm], {0.005, 0.}, {
         AbsoluteThickness[0.1]}}, {1900., 
        FormBox[
         TemplateBox[{0., 0.}, "Spacer2"], TraditionalForm], {0.005, 0.}, {
         AbsoluteThickness[0.1]}}, {2100., 
        FormBox[
         TemplateBox[{0., 0.}, "Spacer2"], TraditionalForm], {0.005, 0.}, {
         AbsoluteThickness[0.1]}}, {2200., 
        FormBox[
         TemplateBox[{0., 0.}, "Spacer2"], TraditionalForm], {0.005, 0.}, {
         AbsoluteThickness[0.1]}}, {2300., 
        FormBox[
         TemplateBox[{0., 0.}, "Spacer2"], TraditionalForm], {0.005, 0.}, {
         AbsoluteThickness[0.1]}}, {2400., 
        FormBox[
         TemplateBox[{0., 0.}, "Spacer2"], TraditionalForm], {0.005, 0.}, {
         AbsoluteThickness[0.1]}}, {2500., 
        FormBox[
         TemplateBox[{0., 0.}, "Spacer2"], TraditionalForm], {0.005, 0.}, {
         AbsoluteThickness[0.1]}}}}}],
  GridLines->{None, None},
  GridLinesStyle->Directive[
    GrayLevel[0.5, 0.4]],
  ImagePadding->All,
  Method->{
   "DefaultBoundaryStyle" -> Automatic, "DefaultMeshStyle" -> 
    AbsolutePointSize[6], "ScalingFunctions" -> None, 
    "CoordinatesToolOptions" -> {"DisplayFunction" -> ({
        (Identity[#]& )[
         Part[#, 1]], 
        (Identity[#]& )[
         Part[#, 2]]}& ), "CopiedValueFunction" -> ({
        (Identity[#]& )[
         Part[#, 1]], 
        (Identity[#]& )[
         Part[#, 2]]}& )}},
  PlotRange->{All, All},
  PlotRangeClipping->True,
  PlotRangePadding->{{
     Scaled[0.02], 
     Scaled[0.02]}, {
     Scaled[0.05], 
     Scaled[0.05]}},
  Ticks->{Automatic, Automatic}]], "Output",
 CellChangeTimes->{{3.684747357935053*^9, 3.68474738120549*^9}, {
   3.684817851277645*^9, 3.68481789727107*^9}, 3.684830028888154*^9, 
   3.6848317870178967`*^9, 3.684831839247444*^9, {3.684831886953191*^9, 
   3.684831906083108*^9}, 3.684831999595396*^9, 3.684832041349267*^9, {
   3.68483583410467*^9, 3.684835843790551*^9}, 3.6848358963497334`*^9, {
   3.6848370851061*^9, 3.6848370877129917`*^9}, {3.68483883475333*^9, 
   3.6848388401644793`*^9}, 3.6851610421346397`*^9, 3.6851628204389477`*^9, 
   3.6851628800168858`*^9, {3.68516436912624*^9, 3.685164374273191*^9}, 
   3.685172692765099*^9, 3.6851727867835608`*^9, 3.685174747683167*^9, 
   3.685175599303363*^9, 3.685254206757888*^9, 3.685697526205986*^9, 
   3.685698675052845*^9, 3.685768719001816*^9, 3.685954124458377*^9, {
   3.6860412282814617`*^9, 3.686041235903901*^9}, 3.693293562636372*^9, 
   3.693311361025642*^9, 3.696053281030777*^9, 3.7009972808408537`*^9, 
   3.7017559767356577`*^9, 3.7020275050939007`*^9, 3.702280172417478*^9, 
   3.71169058689126*^9, 3.711858802012192*^9, 3.732339912593872*^9, {
   3.751283940875106*^9, 3.751283954504568*^9}, 3.7513668495257263`*^9, 
   3.753525726570818*^9, 3.7535990587747517`*^9, 3.757253356591378*^9, 
   3.7573347870151873`*^9, 3.7573373138613987`*^9, 3.7573381132178993`*^9, 
   3.7573990198186007`*^9, 3.7576588688585787`*^9, 3.757682237023364*^9, 
   3.758277416247817*^9, 3.7622460832374687`*^9, 3.7657110325383472`*^9, 
   3.767001574792355*^9, 3.775563005791033*^9, 3.775805825754285*^9, 
   3.775971715528913*^9, 3.77597212586646*^9, 3.775994201521221*^9, 
   3.775994490663875*^9, 3.780741579253069*^9, 3.780746243545864*^9, 
   3.780904760462256*^9},ExpressionUUID->"84959bc2-eec7-4bf1-be87-\
0a5c651add7d"]
}, Closed]],

Cell[BoxData[
 RowBox[{
  RowBox[{"Ph09p002s095A", "=", 
   RowBox[{"Plot", "[", 
    RowBox[{
     RowBox[{"{", 
      RowBox[{"ExPiSV", "[", 
       RowBox[{"5000", ",", "0.05", ",", "0.9", ",", "0.95", ",", 
        FractionBox["R", "10000"], ",", "0.02"}], "]"}], "}"}], ",", 
     RowBox[{"{", 
      RowBox[{"R", ",", "0", ",", "2000"}], "}"}], ",", 
     RowBox[{"PlotStyle", "\[Rule]", 
      RowBox[{"{", " ", 
       RowBox[{"{", 
        RowBox[{"Blue", ",", "Thick"}], "}"}], "}"}]}], ",", 
     RowBox[{"PlotRange", "\[Rule]", "All"}], ",", 
     RowBox[{"Frame", "\[Rule]", 
      RowBox[{"{", 
       RowBox[{
        RowBox[{"{", 
         RowBox[{"True", ",", "False"}], "}"}], ",", 
        RowBox[{"{", 
         RowBox[{"True", ",", "False"}], "}"}]}], "}"}]}], ",", 
     RowBox[{"BaseStyle", "\[Rule]", 
      RowBox[{"{", 
       RowBox[{
        RowBox[{"FontWeight", "\[Rule]", "\"\<Bold\>\""}], ",", 
        RowBox[{"FontColor", "\[Rule]", "Black"}], ",", 
        RowBox[{"FontSize", "\[Rule]", "12"}]}], "}"}]}]}], "]"}]}], 
  ";"}]], "Input",
 CellChangeTimes->{{3.7512839693875923`*^9, 3.751283974896017*^9}, {
   3.753525729664619*^9, 3.753525730055372*^9}, 3.7573381172824163`*^9, 
   3.7622459318883133`*^9, 
   3.765710951913823*^9},ExpressionUUID->"8f5f6534-d4f1-45f0-9b04-\
73fb467432f4"],

Cell[CellGroupData[{

Cell[BoxData[
 RowBox[{"Ph09p002s095S", "=", 
  RowBox[{"ErrorListPlot", "[", 
   RowBox[{"PiRelh09p002s095S", ",", 
    RowBox[{"PlotStyle", "\[Rule]", 
     RowBox[{"{", 
      RowBox[{"Blue", ",", 
       RowBox[{"PointSize", "[", "0.02", "]"}]}], "}"}]}], ",", " ", 
    RowBox[{"PlotRange", "\[Rule]", 
     RowBox[{"{", 
      RowBox[{
       RowBox[{"{", 
        RowBox[{"0", ",", "2000"}], "}"}], ",", 
       RowBox[{"{", 
        RowBox[{"0", ",", "1.1"}], "}"}]}], "}"}]}]}], "]"}]}]], "Input",
 CellChangeTimes->{{3.6536628880942574`*^9, 3.6536629200114717`*^9}, {
   3.65376533979405*^9, 3.653765340439199*^9}, {3.654022142135817*^9, 
   3.6540221451865873`*^9}, {3.654022463921932*^9, 3.654022471339056*^9}, 
   3.654383537670642*^9, {3.654514933875399*^9, 3.6545149398522882`*^9}, {
   3.684227615546255*^9, 3.6842276877808332`*^9}, {3.6842277227257833`*^9, 
   3.684227723011735*^9}, {3.6842278516477623`*^9, 3.684227857310865*^9}, {
   3.684227899135442*^9, 3.684227899197653*^9}, {3.6842279874685497`*^9, 
   3.6842280174496307`*^9}, {3.684228368956231*^9, 3.684228370844144*^9}, {
   3.684557649985664*^9, 3.6845576547534323`*^9}, {3.684734455983583*^9, 
   3.684734456301673*^9}, {3.684830032440679*^9, 3.6848300327442513`*^9}, {
   3.684835838062361*^9, 3.684835838521185*^9}, {3.6848370907542057`*^9, 
   3.684837093200074*^9}, {3.685172696985271*^9, 3.685172710504382*^9}, {
   3.6851747513592453`*^9, 3.685174754079069*^9}, {3.685954127931772*^9, 
   3.685954133002077*^9}, {3.6932935649101257`*^9, 3.693293566012271*^9}, 
   3.696053284854208*^9, {3.701755980413967*^9, 3.7017559887179537`*^9}, {
   3.702027508347393*^9, 3.7020275088089457`*^9}, {3.762245931896721*^9, 
   3.762245931900405*^9}},ExpressionUUID->"af7e0c0a-d624-4e79-8388-\
0a8021c91b16"],

Cell[BoxData[
 GraphicsBox[{{}, {{}, 
    {RGBColor[0, 0, 1], PointSize[0.02], AbsoluteThickness[1.6], 
     PointBox[{{100., 0.192783068783069}, {300., 0.431121693121693}, {500., 
      0.539195767195767}, {700., 0.632634920634921}, {900., 
      0.771291005291005}, {1100., 0.699005291005291}, {1300., 
      0.838095238095238}, {1500., 0.910042328042328}, {1700., 
      0.815047619047619}, {1900., 
      0.848042328042328}}], {{
       LineBox[{{100., 0.2073555555555558}, {100., 0.177340740740741}}], 
       LineBox[{
        Offset[{1.5, 0}, {100., 0.2073555555555558}], 
         Offset[{-1.5, 0}, {100., 0.2073555555555558}]}], 
       LineBox[{
        Offset[{1.5, 0}, {100., 0.177340740740741}], 
         Offset[{-1.5, 0}, {100., 0.177340740740741}]}]}, {
       LineBox[{{300., 0.4535396825396824}, {300., 0.4073275132275131}}], 
       LineBox[{
        Offset[{1.5, 0}, {300., 0.4535396825396824}], 
         Offset[{-1.5, 0}, {300., 0.4535396825396824}]}], 
       LineBox[{
        Offset[{1.5, 0}, {300., 0.4073275132275131}], 
         Offset[{-1.5, 0}, {300., 0.4073275132275131}]}]}, {
       LineBox[{{500., 0.5642354497354496}, {500., 0.514398148148148}}], 
       LineBox[{
        Offset[{1.5, 0}, {500., 0.5642354497354496}], 
         Offset[{-1.5, 0}, {500., 0.5642354497354496}]}], 
       LineBox[{
        Offset[{1.5, 0}, {500., 0.514398148148148}], 
         Offset[{-1.5, 0}, {500., 0.514398148148148}]}]}, {
       LineBox[{{700., 0.658480158730159}, {700., 0.6088791005291008}}], 
       LineBox[{
        Offset[{1.5, 0}, {700., 0.658480158730159}], 
         Offset[{-1.5, 0}, {700., 0.658480158730159}]}], 
       LineBox[{
        Offset[{1.5, 0}, {700., 0.6088791005291008}], 
         Offset[{-1.5, 0}, {700., 0.6088791005291008}]}]}, {
       LineBox[{{900., 0.7984875661375659}, {900., 0.7438793650793648}}], 
       LineBox[{
        Offset[{1.5, 0}, {900., 0.7984875661375659}], 
         Offset[{-1.5, 0}, {900., 0.7984875661375659}]}], 
       LineBox[{
        Offset[{1.5, 0}, {900., 0.7438793650793648}], 
         Offset[{-1.5, 0}, {900., 0.7438793650793648}]}]}, {
       LineBox[{{1100., 0.7257544973544973}, {1100., 0.6735113756613756}}], 
       LineBox[{
        Offset[{1.5, 0}, {1100., 0.7257544973544973}], 
         Offset[{-1.5, 0}, {1100., 0.7257544973544973}]}], 
       LineBox[{
        Offset[{1.5, 0}, {1100., 0.6735113756613756}], 
         Offset[{-1.5, 0}, {1100., 0.6735113756613756}]}]}, {
       LineBox[{{1300., 0.8665399470899469}, {1300., 0.8090944444444443}}], 
       LineBox[{
        Offset[{1.5, 0}, {1300., 0.8665399470899469}], 
         Offset[{-1.5, 0}, {1300., 0.8665399470899469}]}], 
       LineBox[{
        Offset[{1.5, 0}, {1300., 0.8090944444444443}], 
         Offset[{-1.5, 0}, {1300., 0.8090944444444443}]}]}, {
       LineBox[{{1500., 0.9436613756613756}, {1500., 0.8779563492063492}}], 
       LineBox[{
        Offset[{1.5, 0}, {1500., 0.9436613756613756}], 
         Offset[{-1.5, 0}, {1500., 0.9436613756613756}]}], 
       LineBox[{
        Offset[{1.5, 0}, {1500., 0.8779563492063492}], 
         Offset[{-1.5, 0}, {1500., 0.8779563492063492}]}]}, {
       LineBox[{{1700., 0.843433597883598}, {1700., 0.7866547619047618}}], 
       LineBox[{
        Offset[{1.5, 0}, {1700., 0.843433597883598}], 
         Offset[{-1.5, 0}, {1700., 0.843433597883598}]}], 
       LineBox[{
        Offset[{1.5, 0}, {1700., 0.7866547619047618}], 
         Offset[{-1.5, 0}, {1700., 0.7866547619047618}]}]}, {
       LineBox[{{1900., 0.8786394179894179}, {1900., 0.8174026455026454}}], 
       LineBox[{
        Offset[{1.5, 0}, {1900., 0.8786394179894179}], 
         Offset[{-1.5, 0}, {1900., 0.8786394179894179}]}], 
       LineBox[{
        Offset[{1.5, 0}, {1900., 0.8174026455026454}], 
         Offset[{-1.5, 0}, {1900., 
          0.8174026455026454}]}]}}}, {}}, {}, {}, {}, {}},
  AspectRatio->NCache[GoldenRatio^(-1), 0.6180339887498948],
  Axes->{True, True},
  AxesLabel->{None, None},
  AxesOrigin->{0, 0},
  DisplayFunction->Identity,
  Frame->{{False, False}, {False, False}},
  FrameLabel->{{None, None}, {None, None}},
  FrameTicks->{{Automatic, Automatic}, {Automatic, Automatic}},
  GridLines->{None, None},
  GridLinesStyle->Directive[
    GrayLevel[0.5, 0.4]],
  ImagePadding->All,
  Method->{"CoordinatesToolOptions" -> {"DisplayFunction" -> ({
        (Identity[#]& )[
         Part[#, 1]], 
        (Identity[#]& )[
         Part[#, 2]]}& ), "CopiedValueFunction" -> ({
        (Identity[#]& )[
         Part[#, 1]], 
        (Identity[#]& )[
         Part[#, 2]]}& )}},
  PlotRange->{{0, 2000}, {0, 1.1}},
  PlotRangeClipping->True,
  PlotRangePadding->{{0, 0}, {0, 0}},
  Ticks->{Automatic, Automatic}]], "Output",
 CellChangeTimes->{
  3.684586872957364*^9, 3.684587053784075*^9, 3.6845873326959553`*^9, 
   3.684591885721922*^9, 3.6845929953007183`*^9, 3.6845954633464746`*^9, 
   3.684646577503847*^9, 3.6846619333262043`*^9, 3.6846623887193117`*^9, 
   3.6847344565746813`*^9, 3.6847409751745853`*^9, 3.6847473655650043`*^9, 
   3.684748998047772*^9, 3.6848178594188013`*^9, 3.68483003302656*^9, 
   3.6848304948170433`*^9, 3.684831889756089*^9, 3.6848320446219797`*^9, 
   3.684835839055089*^9, 3.68483599845833*^9, 3.68483709378447*^9, 
   3.685161044611888*^9, 3.685164375808419*^9, 3.685172711247237*^9, 
   3.685172788833671*^9, 3.68517560227309*^9, 3.685175768703205*^9, 
   3.685254208278274*^9, 3.685697528188946*^9, 3.685768722164879*^9, 
   3.685954133264427*^9, 3.686041237873624*^9, {3.693293566584724*^9, 
   3.693293574866818*^9}, 3.6933113644194727`*^9, 3.696053285111898*^9, 
   3.700997283785099*^9, 3.701755988893705*^9, {3.70202750705037*^9, 
   3.70202750908055*^9}, 3.7022801738213043`*^9, 3.711690588093029*^9, 
   3.711858803314477*^9, 3.73233991459519*^9, 3.75128395830975*^9, 
   3.751366850029845*^9, 3.7535257327080584`*^9, 3.7535990592550077`*^9, 
   3.757253360413848*^9, 3.757334787449246*^9, 3.757337317801704*^9, 
   3.757338120021468*^9, 3.757399020357003*^9, 3.7576588693358*^9, 
   3.757682237579267*^9, 3.75827741678755*^9, 3.762246083772962*^9, 
   3.7657110331317472`*^9, 3.7670015760335283`*^9, 3.775563010970964*^9, 
   3.775805826176956*^9, 3.775971715944165*^9, 3.7759721263196087`*^9, 
   3.775994201928275*^9, 3.7759944910915337`*^9, 3.78074157967307*^9, 
   3.7807462439865026`*^9, 
   3.780904760906828*^9},ExpressionUUID->"6803ea2b-18aa-4567-a001-\
13c7f70723d9"]
}, Closed]],

Cell[CellGroupData[{

Cell[BoxData[
 RowBox[{"Show", "[", 
  RowBox[{"Ph09p002s095", ",", "Ph09p002s095S"}], "]"}]], "Input",
 CellChangeTimes->{{3.6842276919119883`*^9, 3.684227698711561*^9}, {
  3.6842284612417088`*^9, 3.684228462361672*^9}, {3.684557658450824*^9, 
  3.684557660209384*^9}, {3.6845918283938293`*^9, 3.684591829129448*^9}, {
  3.685172795353304*^9, 3.6851727964087353`*^9}, {3.685174759534647*^9, 
  3.685174760782486*^9}, {3.68595413569135*^9, 3.6859541368289967`*^9}, {
  3.701755991968791*^9, 3.701755993325181*^9}, {3.762245931910171*^9, 
  3.762245931913851*^9}},ExpressionUUID->"358effc8-fc1f-4b4c-93b0-\
f76ccb8ca532"],

Cell[BoxData[
 GraphicsBox[{{{{}, {}, 
     TagBox[
      {RGBColor[0, 0, 1], Thickness[Large], Opacity[1.], 
       Dashing[{Small, Small}], LineBox[CompressedData["
1:eJwVz3k41AkcBvBxbYMnObKh3B1EaR1P1vX9akQHeTatpQdJZZandeTIXQwi
2QwRYn7GNvQglEqE0JRiS3dUbEQYZn6MM9fub/94n/f5/PU+r65f8OFTkjQa
zY3K/z0uXnZ29JcBGu28YGIry+4ML9rMgfsVaMtdQsOM4xAlL/RX504DTVWR
UZccCrEtZTRprhSe1zMOlo9KhJWrLJfvJSrom3bchX6MDS3S4unpEn3cpYfM
v3dwQcva0GmqxAwt/cetzV7UwqH3/EmyhIHOQumVCvVWOPePt6fCHANv6Fl7
JXq2Qu3oXJvxQQe0rPLkGRS0gtKSQU7ArAP6KsZWCja0wVvtTIuv+x1xUnNb
pL1KOxwN+DXmvXgfDgU6P/GV4ANzeViq2eEQpslVBLKbOgDZLPm94Ucw33Gs
IaT+BShNu9eyT/hgHLe6eVbzHdg9iPolXvEk8r+0P3aY6YWSsJabnz0CMLu0
2iYyoh/69/e9XnIMwm+NE2ETcgNw6mCM0K87FCdVWIKVlkGwb5yX7g4Kx3sj
4XYM0yGQvz9A2zgQiXdkXBZvHR8GoymnIJu0aMxt2ekjTPoGVg0arbaScTj2
wMauP2QEavYf2/IkOAEXNm4V/ISj0CynuKqUfh437aTpzq0ZA437ZZ9qHyVi
4Z0M7uObY6DHWgptVGPhis6ekVkXAfiYymZfYCaj57X+KFGvAJQMXa7ziRRs
Ekioig6NQ7Cta/BpcSpeGPJ787p1HBwKLhgn70xDYcKzVDedCeArJ5T+kJKO
7hqLPGb8BJwN2VHq/O4i6p1So0d0TwBXVeWK5LpLGB1PNy9YL4SzPffs9E9k
4hrLeU8fDyHwB7M+1ZX8ifywoMkCthAcXulL0nsuY5BjJbeUL4T7QY0hX69k
Ybrbby3Dc0JIV0vojTFlY710p2+Crgh2vSrhOPWxsUhbyzv0oAgmlwiDueRs
nNNQL38WIoLTBxorvXRz8GO8i31algiay80yFjpzMEJz96bxGhF0Gjw94Rxw
BVePqDiWdopgauPPEknSuTjA1NzAHRSBUFN2aaIqF3coe3cEL4qAx5gRrjuQ
h3KcCL+HCiSYRtnZ/j6Th/1lS7WDeiTEvvwrJSrnKq6Ut8apmpPQVzicHWiS
j0F1lSY5DBJUw1OX2T35aCu8Ll48TIJs6J5joZEFyJub3WvoS8LrOG+tVN1C
rAOnEfs/SLi7eKQ07lkh7q7u2ioTTYJbEVPbyP8aTmXG96mzSOhw7l1QUCzC
kHMdfZszSZjT8e+qqC7Cqu+KX9pySQBmt5/BgWIcKfphOqOYBJ+mq+6fxMWY
ydoX4sYjwdIiluGYxcEhNeFdiSoS3sfu2S6Tw8ENGlUeWpQj2mWV+LkcfEu3
nrKifNs1v9/+GgfvLHyQCqdsHHg32raMg89fRtUMU9YhyBrzJg6Kesv0O25S
/2RPbtIf5WDM99GCpBoSbrgaSQ0KOCjonlwppuyYJx4rEXLwqSR6NFBO1k+s
15rmYCr9EUlSXrXlHNZY5WDP2rYKr1oSxGd60pTWEzivzHczv0VCVgMR/PJH
AiNmxJqulE1oTPfL6gRuuVfaH0D5dOas/lptAlVlcxgE5W/lyg/p2wmkj6gX
yd6m9kS9vA5jAj88v62xmbK+BfdSqgmBJi9GL9tR9m03OSptQWCyppVPGOVV
+jw+2k2gXKBXfSblYteWbUlWBBp1Ga65QdkmL0XB3pZAsyaeSzvlj5+dZ/8F
AmXr31z8TPk/In6RYA==
        "]]},
      Annotation[#, "Charting`Private`Tag$177244#1"]& ], 
     TagBox[
      {RGBColor[0, 0, 1], Thickness[Large], Opacity[1.], 
       LineBox[CompressedData["
1:eJwVzXs0lAkYBvAxlEsnGZcSUZpTKWrmZG2b4n0xuSUUqRQVubXulYQkBtko
l1zjm5k0sq2Q3VyGUTLbRdtKK0tCuYWZL6JEbjv7x3ue8zvPOc+r5xl8wJtK
oVCcpfd/iifm7K18lkBTw7SN/8FYszD+BSMWrx+WVhpZMyXuELGM9FnNmwTi
+dGe7veBENVQTJHjyeKccean+80XYT4nft8MVw3dxq8KB4lUaJCbmJzk0vF6
wuPvz20KQXfXZuvPXCOkBrp4zfFKwaFdND7GtUSX8hB7b786uNTrfkR5yhJT
x2RpA211UDE81Wi4l4V/y7Nf0MzrgTarn+n/lYU7clrCojSF0LY21bjf1go1
6n/mpzU1gJv/wcj2CRsk5vnUhCWN4Ds3KCtkOeDyk+5q5UwRYHr8sj1nXfCe
XaauQKcZaJOuFeleHlhKL7m2YbIVzOoi9l9UOYWhMiuF12jtwD3TcO/dYX8s
0do9+FrcCT223a9nrYLQid+tX6/UDd57I0nPllD0FPnmai/2grngm1xL0FlM
U4tt57E+wLKaDxTtD+GoUK9CXbO/Dww+WwftvnIBC+f5h5Rc+sGkVuuRKTUa
bbaxmW8MBqDc9viGJ8ExuIqpE+I9OgBCJZUFWnIs3o2yK2u4PQhaNcVdFU2X
UdB1lNNvPgTr42dDBZrxuMnSbMj63RB4bFfMSPJlo0wVtbXU+yPQNu+7LeIk
oPZfjc78tx8h2NQxOGAiEd1kAg/XOAwDKy/JkL3tCpbVU3jylcMgUo25tTQh
GU//mLK6R30EzodsvWX/5hesCi3751vgCPA01G5QV6RgfsL9dIFA2ndUmdG9
UrEtKOLcA/lREPWldf3OvYYKQ/Ep1najwGqlUxU6riMhZ+qkmDQKNUGCkP4b
aVil8KT8mGgUkjVjOiO3p+Oh+ftzd2dGgdnKJay705FCW8NMYYhhfJajP8XO
wPD3TGrnCTEE2Al+O6aXiQG9xYMDV8UgvGN0dbo5E9tkt4qKqsXQrP/My97/
Bp55KPh1vFsMn7V3ysTJZaHy8vCFvTISIHUUZyWlWZj6Z+wOnw0S4Ft+IVfY
ZeNSh2f5unsksD3CzNTvSzbml+YxkrwlEPWqKCEiMweT9CxqaHES6M4fzDjN
yEVPYdfL1AIJaJxNnEvvyMWT86+Sa6sloBhqcTw0PA/T9HFjbYsEXke76ybq
5aO40Uh8ZFgCD7673Ip+no8PO2z8di1KwLnAd62Bz03UKILGGDUSntp3Tiur
FKCzxLfCXZ+EqXU+L+6WFSDXwm1/nwkJ4NviqW9XiJQYegjTngSP+hzXrolC
HGP1Rqp6kPCTcZSlVRqBkSMxJTOBJLRHWWxZkkmg5F+hLASRcO6xIk2URaBJ
1UsnttSVjrk95jcJZGQFP1IOJsHw9IMLpsUErujdOLU+hIR1nLHyH+oJnImp
brAJI0FR8dQa+jCB023CnuRwEkocDWT7RgnUdgiOeim1VfbECJckcCnpr0Q7
TwKbfrlad5LAYUfbxRypF0yJA1oLBD5zWrWHH0HCRFjHFZo6BzMu6bGEkSSk
1XKCX63kYNyQtjwligQGxdf1+moO3qnKq7eQOiD1K335Wg76zWxdfCr10B3V
hwpbOHg0S6e/NVr671Mn/6khBx915ZioXySBbsxLSWRwUNakku0q9YnHDDc5
Yw7+Eftm/K3UCwrfsGkHB4sSB1V1YkgodGzYFGfCwY+9RZuOS707O0HZ3JSD
TZrqDJ7Ub9/Zf10E6X7dzs39Uv8HBqCIoQ==
        "]]},
      Annotation[#, "Charting`Private`Tag$177244#2"]& ]}, {}, {}}, {{}, {{}, 
     {RGBColor[0, 0, 1], PointSize[0.02], AbsoluteThickness[1.6], 
      PointBox[{{100., 0.192783068783069}, {300., 0.431121693121693}, {500., 
       0.539195767195767}, {700., 0.632634920634921}, {900., 
       0.771291005291005}, {1100., 0.699005291005291}, {1300., 
       0.838095238095238}, {1500., 0.910042328042328}, {1700., 
       0.815047619047619}, {1900., 
       0.848042328042328}}], {{
        LineBox[{{100., 0.2073555555555558}, {100., 0.177340740740741}}], 
        LineBox[{
         Offset[{1.5, 0}, {100., 0.2073555555555558}], 
          Offset[{-1.5, 0}, {100., 0.2073555555555558}]}], 
        LineBox[{
         Offset[{1.5, 0}, {100., 0.177340740740741}], 
          Offset[{-1.5, 0}, {100., 0.177340740740741}]}]}, {
        LineBox[{{300., 0.4535396825396824}, {300., 0.4073275132275131}}], 
        LineBox[{
         Offset[{1.5, 0}, {300., 0.4535396825396824}], 
          Offset[{-1.5, 0}, {300., 0.4535396825396824}]}], 
        LineBox[{
         Offset[{1.5, 0}, {300., 0.4073275132275131}], 
          Offset[{-1.5, 0}, {300., 0.4073275132275131}]}]}, {
        LineBox[{{500., 0.5642354497354496}, {500., 0.514398148148148}}], 
        LineBox[{
         Offset[{1.5, 0}, {500., 0.5642354497354496}], 
          Offset[{-1.5, 0}, {500., 0.5642354497354496}]}], 
        LineBox[{
         Offset[{1.5, 0}, {500., 0.514398148148148}], 
          Offset[{-1.5, 0}, {500., 0.514398148148148}]}]}, {
        LineBox[{{700., 0.658480158730159}, {700., 0.6088791005291008}}], 
        LineBox[{
         Offset[{1.5, 0}, {700., 0.658480158730159}], 
          Offset[{-1.5, 0}, {700., 0.658480158730159}]}], 
        LineBox[{
         Offset[{1.5, 0}, {700., 0.6088791005291008}], 
          Offset[{-1.5, 0}, {700., 0.6088791005291008}]}]}, {
        LineBox[{{900., 0.7984875661375659}, {900., 0.7438793650793648}}], 
        LineBox[{
         Offset[{1.5, 0}, {900., 0.7984875661375659}], 
          Offset[{-1.5, 0}, {900., 0.7984875661375659}]}], 
        LineBox[{
         Offset[{1.5, 0}, {900., 0.7438793650793648}], 
          Offset[{-1.5, 0}, {900., 0.7438793650793648}]}]}, {
        LineBox[{{1100., 0.7257544973544973}, {1100., 0.6735113756613756}}], 
        LineBox[{
         Offset[{1.5, 0}, {1100., 0.7257544973544973}], 
          Offset[{-1.5, 0}, {1100., 0.7257544973544973}]}], 
        LineBox[{
         Offset[{1.5, 0}, {1100., 0.6735113756613756}], 
          Offset[{-1.5, 0}, {1100., 0.6735113756613756}]}]}, {
        LineBox[{{1300., 0.8665399470899469}, {1300., 0.8090944444444443}}], 
        LineBox[{
         Offset[{1.5, 0}, {1300., 0.8665399470899469}], 
          Offset[{-1.5, 0}, {1300., 0.8665399470899469}]}], 
        LineBox[{
         Offset[{1.5, 0}, {1300., 0.8090944444444443}], 
          Offset[{-1.5, 0}, {1300., 0.8090944444444443}]}]}, {
        LineBox[{{1500., 0.9436613756613756}, {1500., 0.8779563492063492}}], 
        LineBox[{
         Offset[{1.5, 0}, {1500., 0.9436613756613756}], 
          Offset[{-1.5, 0}, {1500., 0.9436613756613756}]}], 
        LineBox[{
         Offset[{1.5, 0}, {1500., 0.8779563492063492}], 
          Offset[{-1.5, 0}, {1500., 0.8779563492063492}]}]}, {
        LineBox[{{1700., 0.843433597883598}, {1700., 0.7866547619047618}}], 
        LineBox[{
         Offset[{1.5, 0}, {1700., 0.843433597883598}], 
          Offset[{-1.5, 0}, {1700., 0.843433597883598}]}], 
        LineBox[{
         Offset[{1.5, 0}, {1700., 0.7866547619047618}], 
          Offset[{-1.5, 0}, {1700., 0.7866547619047618}]}]}, {
        LineBox[{{1900., 0.8786394179894179}, {1900., 0.8174026455026454}}], 
        LineBox[{
         Offset[{1.5, 0}, {1900., 0.8786394179894179}], 
          Offset[{-1.5, 0}, {1900., 0.8786394179894179}]}], 
        LineBox[{
         Offset[{1.5, 0}, {1900., 0.8174026455026454}], 
          Offset[{-1.5, 0}, {1900., 
           0.8174026455026454}]}]}}}, {}}, {}, {}, {}, {}}},
  AspectRatio->NCache[GoldenRatio^(-1), 0.6180339887498948],
  Axes->{True, True},
  AxesLabel->{None, None},
  AxesOrigin->{0, 0},
  BaseStyle->{FontWeight -> "Bold", FontColor -> GrayLevel[0], FontSize -> 12},
  DisplayFunction->Identity,
  Frame->{{True, False}, {True, False}},
  FrameLabel->{{None, None}, {None, None}},
  FrameTicks->FrontEndValueCache[{{Automatic, 
      Charting`ScaledFrameTicks[{Identity, Identity}]}, {Automatic, 
      Charting`ScaledFrameTicks[{Identity, Identity}]}}, {{Automatic, {{0., 
        FormBox[
         TemplateBox[{0., 0.}, "Spacer2"], TraditionalForm], {0.01, 0.}, {
         AbsoluteThickness[0.1]}}, {0.2, 
        FormBox[
         TemplateBox[{0., 0.}, "Spacer2"], TraditionalForm], {0.01, 0.}, {
         AbsoluteThickness[0.1]}}, {0.4, 
        FormBox[
         TemplateBox[{0., 0.}, "Spacer2"], TraditionalForm], {0.01, 0.}, {
         AbsoluteThickness[0.1]}}, {0.6, 
        FormBox[
         TemplateBox[{0., 0.}, "Spacer2"], TraditionalForm], {0.01, 0.}, {
         AbsoluteThickness[0.1]}}, {0.8, 
        FormBox[
         TemplateBox[{0., 0.}, "Spacer2"], TraditionalForm], {0.01, 0.}, {
         AbsoluteThickness[0.1]}}, {1., 
        FormBox[
         TemplateBox[{0., 0.}, "Spacer2"], TraditionalForm], {0.01, 0.}, {
         AbsoluteThickness[0.1]}}, {-0.2, 
        FormBox[
         TemplateBox[{0., 0.}, "Spacer2"], TraditionalForm], {0.005, 0.}, {
         AbsoluteThickness[0.1]}}, {-0.15, 
        FormBox[
         TemplateBox[{0., 0.}, "Spacer2"], TraditionalForm], {0.005, 0.}, {
         AbsoluteThickness[0.1]}}, {-0.1, 
        FormBox[
         TemplateBox[{0., 0.}, "Spacer2"], TraditionalForm], {0.005, 0.}, {
         AbsoluteThickness[0.1]}}, {-0.05, 
        FormBox[
         TemplateBox[{0., 0.}, "Spacer2"], TraditionalForm], {0.005, 0.}, {
         AbsoluteThickness[0.1]}}, {0.05, 
        FormBox[
         TemplateBox[{0., 0.}, "Spacer2"], TraditionalForm], {0.005, 0.}, {
         AbsoluteThickness[0.1]}}, {0.1, 
        FormBox[
         TemplateBox[{0., 0.}, "Spacer2"], TraditionalForm], {0.005, 0.}, {
         AbsoluteThickness[0.1]}}, {0.15, 
        FormBox[
         TemplateBox[{0., 0.}, "Spacer2"], TraditionalForm], {0.005, 0.}, {
         AbsoluteThickness[0.1]}}, {0.25, 
        FormBox[
         TemplateBox[{0., 0.}, "Spacer2"], TraditionalForm], {0.005, 0.}, {
         AbsoluteThickness[0.1]}}, {0.3, 
        FormBox[
         TemplateBox[{0., 0.}, "Spacer2"], TraditionalForm], {0.005, 0.}, {
         AbsoluteThickness[0.1]}}, {0.35, 
        FormBox[
         TemplateBox[{0., 0.}, "Spacer2"], TraditionalForm], {0.005, 0.}, {
         AbsoluteThickness[0.1]}}, {0.45, 
        FormBox[
         TemplateBox[{0., 0.}, "Spacer2"], TraditionalForm], {0.005, 0.}, {
         AbsoluteThickness[0.1]}}, {0.5, 
        FormBox[
         TemplateBox[{0., 0.}, "Spacer2"], TraditionalForm], {0.005, 0.}, {
         AbsoluteThickness[0.1]}}, {0.55, 
        FormBox[
         TemplateBox[{0., 0.}, "Spacer2"], TraditionalForm], {0.005, 0.}, {
         AbsoluteThickness[0.1]}}, {0.65, 
        FormBox[
         TemplateBox[{0., 0.}, "Spacer2"], TraditionalForm], {0.005, 0.}, {
         AbsoluteThickness[0.1]}}, {0.7, 
        FormBox[
         TemplateBox[{0., 0.}, "Spacer2"], TraditionalForm], {0.005, 0.}, {
         AbsoluteThickness[0.1]}}, {0.75, 
        FormBox[
         TemplateBox[{0., 0.}, "Spacer2"], TraditionalForm], {0.005, 0.}, {
         AbsoluteThickness[0.1]}}, {0.85, 
        FormBox[
         TemplateBox[{0., 0.}, "Spacer2"], TraditionalForm], {0.005, 0.}, {
         AbsoluteThickness[0.1]}}, {0.9, 
        FormBox[
         TemplateBox[{0., 0.}, "Spacer2"], TraditionalForm], {0.005, 0.}, {
         AbsoluteThickness[0.1]}}, {0.95, 
        FormBox[
         TemplateBox[{0., 0.}, "Spacer2"], TraditionalForm], {0.005, 0.}, {
         AbsoluteThickness[0.1]}}, {1.05, 
        FormBox[
         TemplateBox[{0., 0.}, "Spacer2"], TraditionalForm], {0.005, 0.}, {
         AbsoluteThickness[0.1]}}, {1.1, 
        FormBox[
         TemplateBox[{0., 0.}, "Spacer2"], TraditionalForm], {0.005, 0.}, {
         AbsoluteThickness[0.1]}}, {1.15, 
        FormBox[
         TemplateBox[{0., 0.}, "Spacer2"], TraditionalForm], {0.005, 0.}, {
         AbsoluteThickness[0.1]}}, {1.2, 
        FormBox[
         TemplateBox[{0., 0.}, "Spacer2"], TraditionalForm], {0.005, 0.}, {
         AbsoluteThickness[0.1]}}}}, {Automatic, {{0., 
        FormBox[
         TemplateBox[{0., 0.}, "Spacer2"], TraditionalForm], {0.01, 0.}, {
         AbsoluteThickness[0.1]}}, {500., 
        FormBox[
         TemplateBox[{0., 0.}, "Spacer2"], TraditionalForm], {0.01, 0.}, {
         AbsoluteThickness[0.1]}}, {1000., 
        FormBox[
         TemplateBox[{0., 0.}, "Spacer2"], TraditionalForm], {0.01, 0.}, {
         AbsoluteThickness[0.1]}}, {1500., 
        FormBox[
         TemplateBox[{0., 0.}, "Spacer2"], TraditionalForm], {0.01, 0.}, {
         AbsoluteThickness[0.1]}}, {2000., 
        FormBox[
         TemplateBox[{0., 0.}, "Spacer2"], TraditionalForm], {0.01, 0.}, {
         AbsoluteThickness[0.1]}}, {-500., 
        FormBox[
         TemplateBox[{0., 0.}, "Spacer2"], TraditionalForm], {0.005, 0.}, {
         AbsoluteThickness[0.1]}}, {-400., 
        FormBox[
         TemplateBox[{0., 0.}, "Spacer2"], TraditionalForm], {0.005, 0.}, {
         AbsoluteThickness[0.1]}}, {-300., 
        FormBox[
         TemplateBox[{0., 0.}, "Spacer2"], TraditionalForm], {0.005, 0.}, {
         AbsoluteThickness[0.1]}}, {-200., 
        FormBox[
         TemplateBox[{0., 0.}, "Spacer2"], TraditionalForm], {0.005, 0.}, {
         AbsoluteThickness[0.1]}}, {-100., 
        FormBox[
         TemplateBox[{0., 0.}, "Spacer2"], TraditionalForm], {0.005, 0.}, {
         AbsoluteThickness[0.1]}}, {100., 
        FormBox[
         TemplateBox[{0., 0.}, "Spacer2"], TraditionalForm], {0.005, 0.}, {
         AbsoluteThickness[0.1]}}, {200., 
        FormBox[
         TemplateBox[{0., 0.}, "Spacer2"], TraditionalForm], {0.005, 0.}, {
         AbsoluteThickness[0.1]}}, {300., 
        FormBox[
         TemplateBox[{0., 0.}, "Spacer2"], TraditionalForm], {0.005, 0.}, {
         AbsoluteThickness[0.1]}}, {400., 
        FormBox[
         TemplateBox[{0., 0.}, "Spacer2"], TraditionalForm], {0.005, 0.}, {
         AbsoluteThickness[0.1]}}, {600., 
        FormBox[
         TemplateBox[{0., 0.}, "Spacer2"], TraditionalForm], {0.005, 0.}, {
         AbsoluteThickness[0.1]}}, {700., 
        FormBox[
         TemplateBox[{0., 0.}, "Spacer2"], TraditionalForm], {0.005, 0.}, {
         AbsoluteThickness[0.1]}}, {800., 
        FormBox[
         TemplateBox[{0., 0.}, "Spacer2"], TraditionalForm], {0.005, 0.}, {
         AbsoluteThickness[0.1]}}, {900., 
        FormBox[
         TemplateBox[{0., 0.}, "Spacer2"], TraditionalForm], {0.005, 0.}, {
         AbsoluteThickness[0.1]}}, {1100., 
        FormBox[
         TemplateBox[{0., 0.}, "Spacer2"], TraditionalForm], {0.005, 0.}, {
         AbsoluteThickness[0.1]}}, {1200., 
        FormBox[
         TemplateBox[{0., 0.}, "Spacer2"], TraditionalForm], {0.005, 0.}, {
         AbsoluteThickness[0.1]}}, {1300., 
        FormBox[
         TemplateBox[{0., 0.}, "Spacer2"], TraditionalForm], {0.005, 0.}, {
         AbsoluteThickness[0.1]}}, {1400., 
        FormBox[
         TemplateBox[{0., 0.}, "Spacer2"], TraditionalForm], {0.005, 0.}, {
         AbsoluteThickness[0.1]}}, {1600., 
        FormBox[
         TemplateBox[{0., 0.}, "Spacer2"], TraditionalForm], {0.005, 0.}, {
         AbsoluteThickness[0.1]}}, {1700., 
        FormBox[
         TemplateBox[{0., 0.}, "Spacer2"], TraditionalForm], {0.005, 0.}, {
         AbsoluteThickness[0.1]}}, {1800., 
        FormBox[
         TemplateBox[{0., 0.}, "Spacer2"], TraditionalForm], {0.005, 0.}, {
         AbsoluteThickness[0.1]}}, {1900., 
        FormBox[
         TemplateBox[{0., 0.}, "Spacer2"], TraditionalForm], {0.005, 0.}, {
         AbsoluteThickness[0.1]}}, {2100., 
        FormBox[
         TemplateBox[{0., 0.}, "Spacer2"], TraditionalForm], {0.005, 0.}, {
         AbsoluteThickness[0.1]}}, {2200., 
        FormBox[
         TemplateBox[{0., 0.}, "Spacer2"], TraditionalForm], {0.005, 0.}, {
         AbsoluteThickness[0.1]}}, {2300., 
        FormBox[
         TemplateBox[{0., 0.}, "Spacer2"], TraditionalForm], {0.005, 0.}, {
         AbsoluteThickness[0.1]}}, {2400., 
        FormBox[
         TemplateBox[{0., 0.}, "Spacer2"], TraditionalForm], {0.005, 0.}, {
         AbsoluteThickness[0.1]}}, {2500., 
        FormBox[
         TemplateBox[{0., 0.}, "Spacer2"], TraditionalForm], {0.005, 0.}, {
         AbsoluteThickness[0.1]}}}}}],
  GridLines->{None, None},
  GridLinesStyle->Directive[
    GrayLevel[0.5, 0.4]],
  ImagePadding->All,
  Method->{
   "DefaultBoundaryStyle" -> Automatic, "DefaultMeshStyle" -> 
    AbsolutePointSize[6], "ScalingFunctions" -> None, 
    "CoordinatesToolOptions" -> {"DisplayFunction" -> ({
        (Identity[#]& )[
         Part[#, 1]], 
        (Identity[#]& )[
         Part[#, 2]]}& ), "CopiedValueFunction" -> ({
        (Identity[#]& )[
         Part[#, 1]], 
        (Identity[#]& )[
         Part[#, 2]]}& )}},
  PlotRange->{All, All},
  PlotRangeClipping->True,
  PlotRangePadding->{{
     Scaled[0.02], 
     Scaled[0.02]}, {
     Scaled[0.05], 
     Scaled[0.05]}},
  Ticks->{Automatic, Automatic}]], "Output",
 CellChangeTimes->{{3.684591811326352*^9, 3.6845918296756983`*^9}, {
   3.68459186321076*^9, 3.6845918883697433`*^9}, 3.684592997733652*^9, 
   3.6845953313929234`*^9, 3.6845954654978523`*^9, 3.684646579081415*^9, 
   3.684661935295924*^9, {3.684662391070819*^9, 3.6846623925755663`*^9}, 
   3.6847344592627373`*^9, 3.6847409769150476`*^9, {3.684747367315152*^9, 
   3.684747384021002*^9}, 3.6847489999036922`*^9, {3.684817861202732*^9, 
   3.6848178995275917`*^9}, 3.684830035336141*^9, 3.684830496523221*^9, 
   3.684831789805294*^9, 3.684831841354828*^9, {3.684831891285942*^9, 
   3.684831908589706*^9}, 3.684832001720278*^9, 3.684832046834281*^9, {
   3.6848358408484097`*^9, 3.684835845281651*^9}, 3.68483599991467*^9, 
   3.684837095573574*^9, {3.6848388363689127`*^9, 3.68483884172443*^9}, 
   3.6851610466227407`*^9, 3.685162825350013*^9, 3.685164377188963*^9, 
   3.6851727971099987`*^9, 3.68517560406662*^9, 3.6851757706593122`*^9, 
   3.6852542096197987`*^9, 3.685697530176531*^9, 3.685698676765087*^9, 
   3.685768723820882*^9, 3.685954137673265*^9, 3.6860412396973257`*^9, 
   3.693293576877871*^9, 3.693311366859008*^9, 3.696053287099959*^9, 
   3.70099728683782*^9, 3.7017559936681128`*^9, 3.702027510903343*^9, 
   3.702280175282477*^9, 3.711690590074407*^9, 3.7118588046471767`*^9, 
   3.732339916959359*^9, 3.7512839613706512`*^9, 3.7513668500904903`*^9, 
   3.753525735364161*^9, 3.753599059326598*^9, 3.757253362446795*^9, 
   3.757334787500746*^9, 3.7573373196688223`*^9, 3.7573381219996862`*^9, 
   3.7573990204548073`*^9, 3.757658869412899*^9, 3.7576822376932173`*^9, 
   3.7582774168593807`*^9, 3.762246083827984*^9, 3.7657110331960497`*^9, 
   3.767001576121435*^9, 3.775563013037966*^9, 3.775805826215671*^9, 
   3.775971715967436*^9, 3.775972126343255*^9, 3.7759942019520073`*^9, 
   3.7759944911193523`*^9, 3.780741579723256*^9, 3.780746244073905*^9, 
   3.7809047609845753`*^9},ExpressionUUID->"1ab836f6-116f-4cea-8df7-\
7b64101ebb1c"]
}, Closed]],

Cell["\<\
All h values, using the coalescence-in-sweep-phase results and simulations:\
\>", "Text",
 CellChangeTimes->{{3.750574540481112*^9, 3.750574542455717*^9}, {
   3.75128238895781*^9, 3.751282411143038*^9}, 3.757238612436276*^9, {
   3.757238916594741*^9, 3.757238925305945*^9}, {3.757336117918166*^9, 
   3.757336125142168*^9}, {3.757336290096532*^9, 3.757336293984913*^9}, {
   3.7573368213133907`*^9, 
   3.7573368214081163`*^9}},ExpressionUUID->"155326a3-6084-47df-9e4c-\
05582cf065c0"],

Cell[CellGroupData[{

Cell[BoxData[
 RowBox[{"Sims0952pc", "=", 
  RowBox[{"Show", "[", 
   RowBox[{
   "Ph01p002s095A", ",", "Ph01p002s095S", ",", "Ph05p002s095A", ",", 
    "Ph05p002s095S", ",", "Ph09p002s095A", ",", "Ph09p002s095S", ",", 
    RowBox[{"ImageSize", "\[Rule]", "250"}]}], "]"}]}]], "Input",
 CellChangeTimes->{{3.684836039925128*^9, 3.684836050996744*^9}, {
   3.6851728036387978`*^9, 3.6851728248555613`*^9}, {3.68517476337442*^9, 
   3.685174778909565*^9}, {3.685175609952804*^9, 3.685175610114264*^9}, {
   3.685954140460507*^9, 3.685954146556238*^9}, {3.685958044406592*^9, 
   3.685958045108492*^9}, {3.701755810151658*^9, 3.701755812486946*^9}, {
   3.701755915812943*^9, 3.701755918275629*^9}, {3.7017560019052143`*^9, 
   3.701756003612981*^9}, {3.7512839789943*^9, 3.751283981482132*^9}, 
   3.757334813722427*^9, {3.757335100665077*^9, 3.7573351068153*^9}, {
   3.762245931928417*^9, 
   3.762245931947979*^9}},ExpressionUUID->"e931e7ad-18a7-4c61-ac14-\
ff1799d81bca"],

Cell[BoxData[
 GraphicsBox[{{{{}, {}, 
     TagBox[
      {RGBColor[1, 0, 0], Thickness[Large], Opacity[1.], 
       LineBox[CompressedData["
1:eJwVzXtUjAkYBvBRg0aLQkvZbttKKWylTWm8b01KNykMWoVKI8c2xoZo6Drd
b9P9ou+bSllbixNW91CrddkiW6ciupeZ+dB0VcnO/vGc5/zO88ej68P1OKFA
o9H2yfN/S2TzLvb+i+GQrV+6YlTYzrMlF83sCgfgsVBUFW7jDcHKlL964ThY
ObHKaD8FQkh9KY1eqIj805dlwdpX4Et2pOtn0Wok7s4em5YlQT1dNj4u0sPZ
H1TzLuQXgNYOQ4cxkRkOF7jS58bKYU9H06ePIhaKHeJjfe7UQOg7r8MrpljY
6yvxn9ephdujUw+Nne1w1GxkkpVcC6pzBukBk3aomGHN7+HUwb/aSeYDjvaY
ljwfyFrbAJ4BBy51yHaju4Vfq9DsIXDmhxTr7PagR/657RX+TYDCSOVdQfvx
c/eGw9/4PAXVcfZtoa83hqu8Vdym0wY7a4LdL6v4IYehWdFs3wGiX+v/eHMo
AJ8lnbS8v7Eb3jr2tM3ZB+KanjvZTOceOOF8ifJp5aFJWTaP0O0Fm+ppemtg
EJabGAdTnD5Qruyjre87j1YdyVqbzvWD0ZhDoHXsRQwK5VlmBg+AVZXGA6YC
HyelbqPpewfhluPRDY+5V7Bqg0Sgv3II6papLKjGhWGeeeIE+8kQaFSWvr7d
GI4NZONBc/9h+D5yjle9LhJXfFnKNKGNgLcpIy2GE4VSFitDPW4EVA1drzWR
AqRHt5PJX0aAy3TjnpZFYz9nzH0JbxTscmOMo7bEYsbzkWs1r0ahadWVoiWC
OCwyibEaNH8PF85sLnJpj8fBXyIP7kl+D4VqqzMUVibi8MkZwalu+d755049
3ySk//XM9Za+GJr6U1/fESWjBuP40uyTYrB7qaeg1JmCqQJH54prYqgMrD4z
kJGK/QKl4x59Yohbd6XrkqkQEyr1TebUJPDjSxHh0CNE97uQYuQsgU9zpMFU
VBryp7mV/4RI4LRTddkR3XSM9mJ7MkslUHfdLGHmaTpmfOo1Yb+UwFODv31d
AjJwWVgZX3laAmPrLRdF0DMxMJ4f0q4uBUqTMSctz0Sz4o0PDjClUMKaoFY6
ZSE3UVMl4ogUTIN3Mk9OZGHbDbVKNl8KIS+KBcHp2Sh2NW3xzJFCT95Q2qmt
Oaj50jSSXSEFtaDoeWFnDk4/DmqZfS4FBs/2KO98Liq6QULooBTa+F5a0bp5
2PhKOE7MS+He7P4i/pM8LLYw3LZ4NQX7rnK0jfzzce3m9oFOfQqaXbpmVqhc
RaNFGXa2OyiY0vF/9vvNqzjY0HX0iCsFwGn1MXAqQLv+Afoubwq8a7PZr2UF
qF7c5lPLpWC7eQjLPpXAKO7iLNtQCjpCbDctTiewcvkFh2i5zz1iqDZlEtjc
8En8RO4Kt5y3NvkExmYrK7mHUWB86t5FZimBUz875nuHU6BDfry1rZbAuxZm
hhciKWAw/L7TGyWwxfrDfEEMBb+5GSn2iwnkiG9MvZPbPkv2XkQRWKY81K8b
S0GUXvh9rXECu3E0rUTuBSbhobFAoLdfrHt5HAWys52xqmtIfDXh6XI/gYLU
KpL74lsSebsfcmfk3krjsFPUSXw+0iuwTKTgdNKk3nJtErXYnvE1cg9fX9Wg
tInElsbcifok+d+HrpJmYxIH9m65+VVuPfPCxOitJIYW53hiMgXHHm31pJuT
mNown/BQ7gWlaWy0INEx94uKQgoFBW71GyOsSJw41B9rK7d1lmCFDZPEVVE3
xyPk7n7jMvkVSPQiTrg3yv0f2bOM0g==
        "]]},
      Annotation[#, "Charting`Private`Tag$173950#1"]& ]}, {}, {}}, {{}, {{}, 
     {RGBColor[1, 0, 0], PointSize[0.02], AbsoluteThickness[1.6], 
      PointBox[{{100., 0.174328042328042}, {300., 0.409089947089947}, {500., 
       0.547693121693122}, {700., 0.679079365079365}, {900., 
       0.726190476190476}, {1100., 0.766222222222222}, {1300., 
       0.920412698412698}, {1500., 0.790677248677249}, {1700., 
       0.849767195767196}, {1900., 
       0.856095238095238}}], {{
        LineBox[{{100., 0.1882111111111107}, {100., 0.1592804232804229}}], 
        LineBox[{
         Offset[{1.5, 0}, {100., 0.1882111111111107}], 
          Offset[{-1.5, 0}, {100., 0.1882111111111107}]}], 
        LineBox[{
         Offset[{1.5, 0}, {100., 0.1592804232804229}], 
          Offset[{-1.5, 0}, {100., 0.1592804232804229}]}]}, {
        LineBox[{{300., 0.4321076719576719}, {300., 0.38790238095238083`}}], 
        LineBox[{
         Offset[{1.5, 0}, {300., 0.4321076719576719}], 
          Offset[{-1.5, 0}, {300., 0.4321076719576719}]}], 
        LineBox[{
         Offset[{1.5, 0}, {300., 0.38790238095238083`}], 
          Offset[{-1.5, 0}, {300., 0.38790238095238083`}]}]}, {
        LineBox[{{500., 0.5719161375661379}, {500., 0.520440740740741}}], 
        LineBox[{
         Offset[{1.5, 0}, {500., 0.5719161375661379}], 
          Offset[{-1.5, 0}, {500., 0.5719161375661379}]}], 
        LineBox[{
         Offset[{1.5, 0}, {500., 0.520440740740741}], 
          Offset[{-1.5, 0}, {500., 0.520440740740741}]}]}, {
        LineBox[{{700., 0.7058732804232802}, {700., 0.6543722222222221}}], 
        LineBox[{
         Offset[{1.5, 0}, {700., 0.7058732804232802}], 
          Offset[{-1.5, 0}, {700., 0.7058732804232802}]}], 
        LineBox[{
         Offset[{1.5, 0}, {700., 0.6543722222222221}], 
          Offset[{-1.5, 0}, {700., 0.6543722222222221}]}]}, {
        LineBox[{{900., 0.7570423280423279}, {900., 0.6964330687830687}}], 
        LineBox[{
         Offset[{1.5, 0}, {900., 0.7570423280423279}], 
          Offset[{-1.5, 0}, {900., 0.7570423280423279}]}], 
        LineBox[{
         Offset[{1.5, 0}, {900., 0.6964330687830687}], 
          Offset[{-1.5, 0}, {900., 0.6964330687830687}]}]}, {
        LineBox[{{1100., 0.7946195767195765}, {1100., 0.7358970899470897}}], 
        LineBox[{
         Offset[{1.5, 0}, {1100., 0.7946195767195765}], 
          Offset[{-1.5, 0}, {1100., 0.7946195767195765}]}], 
        LineBox[{
         Offset[{1.5, 0}, {1100., 0.7358970899470897}], 
          Offset[{-1.5, 0}, {1100., 0.7358970899470897}]}]}, {
        LineBox[{{1300., 0.9522253968253965}, {1300., 0.8895230158730155}}], 
        LineBox[{
         Offset[{1.5, 0}, {1300., 0.9522253968253965}], 
          Offset[{-1.5, 0}, {1300., 0.9522253968253965}]}], 
        LineBox[{
         Offset[{1.5, 0}, {1300., 0.8895230158730155}], 
          Offset[{-1.5, 0}, {1300., 0.8895230158730155}]}]}, {
        LineBox[{{1500., 0.8201404761904765}, {1500., 0.7633216931216935}}], 
        LineBox[{
         Offset[{1.5, 0}, {1500., 0.8201404761904765}], 
          Offset[{-1.5, 0}, {1500., 0.8201404761904765}]}], 
        LineBox[{
         Offset[{1.5, 0}, {1500., 0.7633216931216935}], 
          Offset[{-1.5, 0}, {1500., 0.7633216931216935}]}]}, {
        LineBox[{{1700., 0.8795788359788361}, {1700., 0.8201256613756615}}], 
        LineBox[{
         Offset[{1.5, 0}, {1700., 0.8795788359788361}], 
          Offset[{-1.5, 0}, {1700., 0.8795788359788361}]}], 
        LineBox[{
         Offset[{1.5, 0}, {1700., 0.8201256613756615}], 
          Offset[{-1.5, 0}, {1700., 0.8201256613756615}]}]}, {
        LineBox[{{1900., 0.8848756613756613}, {1900., 0.8263589947089947}}], 
        LineBox[{
         Offset[{1.5, 0}, {1900., 0.8848756613756613}], 
          Offset[{-1.5, 0}, {1900., 0.8848756613756613}]}], 
        LineBox[{
         Offset[{1.5, 0}, {1900., 0.8263589947089947}], 
          Offset[{-1.5, 0}, {1900., 
           0.8263589947089947}]}]}}}, {}}, {}, {}, {}, {}}, {{{}, {}, 
     TagBox[
      {GrayLevel[0], Thickness[Large], Opacity[1.], LineBox[CompressedData["
1:eJwVznk41AkYB3A5ymSJokI5os3VWqQ2jPfFLJFjS9nyFCFEdlCSOzlGNreM
e36DHJ08kdxbzNOUthVPrCMVcmTmF8ZVkXb2j/f5Pp/nfZ/n+6p7Bh71FhUR
EXEWzv/JE6zaW/tIwEED5iz3fKz5hfJwI1rJGDg8awzVVHCDMCnSR7FkHmoa
aW3NFDpEtlWIiJeI4ZL64Smv+Wj4lhvv8IW9BV1qnZeRmwpt4oL5ebYGSht5
8COCikHFVNtmjm2E97VpjWef3QXHPs7sDNsK1Q6ll5xLaYYr706flFmyQp26
+/TAL81QM7X0RO8wDf8lZJiaPi0gt6KV7bdIw5r0JetC81Z4rZpqPGZrjaxZ
gzMdvDZw9Tse0Sc4hJbLpaZlyk/Ad3VcrJXmiE3G4/oldhzAzHipX0OOYdbN
JIk0806Qm3epyfRyw8xtqd7/SPaAeXPYkWjZs9if4sjYo9sH7Itt996c8MO3
Q4P0m5KD8NZ2uGfFmo6xH5SZz7WHwftwBOnZFYyWcYLBxU3vwaJpWbyLHoIt
yf7FZcdHQKphRER5JBTTmuY8oz1HQXfOhm52LRwfro+avuU9BiaNSo+polEY
uyWkKp36Aapt3Xc/DYzBndkTI7tWP0DrRtk1ueRY/Hw50cO/fhyUGiqGajqu
YuFyAyXQeQJ2xa8EN22PR9ZTRW4pOQFuhpSsJN8EHKovtHsZOgly2g43OUQi
bt2t9z6JNwmBVKfAAAEDV+iW0Ufcp4CWn6SX8NM1rFiX0Pt7+xRwNseUrk9M
RueXEZwhzY9wOWhvqX3vn0jKDoqURn+EEoUtN0Q3pWCbTVeIQqdw319vruGV
ioYXZ9Iat04DZzRjqJadhre7c858PTENtG4NUcn+dJSf7y4PyJmGBnpT0NiN
DDy53cPVv2cakrfHDEQYZmL741CG3wYe/NzNZtkMZ+J+zqTykhkPZlcIraWE
LEzmeh+Y+4MHAXZNd06pZ2OXugL1QR4PWiuNrn/uzEYTeWaiOocHnVrPvOz9
buC7q9frd0/zYE754Lo48Ry09fjkaCrNB3InZYV/NweplfKElAEfyq0WyE12
TOwtjmuK/Y0PhmHm1HMLTKRGcU1Kg/gQ+aosMSw7F1/LpqjzU/gwXDCe5a+f
hxZeA+E6lXxQCGGsZvbnoZPvjz8otPOBEmzpHhyajwXdVQkDA3zoiTqtwlAv
wAqzte+mAj48/HqsNOp5AWq6MtRGJUlwLvJV1fUpxLp8gzszO0jg2g98lpEt
wn21uTM5BiQsqfm8uH2/CIP5dYaTViSAb5enll0xrt9AdxM/ToJbS67LkKAY
CwfbKbU+JPxiHGllncFC9xQXh/OhJPRFWupIZLNwJUhsqFroS+0UOU4OC0Xz
C10XhH7glPfWopCFXV+K9KMvk6Dn/zCcWsHCY1WOBmlhJKgRM9X7WlhY1tvG
vBdBAoVydofGFAsXTimKj8aQUOWkKzY6zcJm7eg+zSskWDMFH9kkC4OlaIW+
QidoXH2kMs/CoTrKKl/oNSrrqNIaC9+Tg0rLsSQILvRfk5Mn8O/IjleS8SRk
NBKBr7YS+LVa+oWd0Poivi7pigTqbVx8lCJ0QOqihrQqgfrXb/nJJpAwUbn5
L0kdAlUXpfduSxT2fRoo5+oJ7/PKW04IrWFcksLQJ9Bgecm8QOgz7fqu4sYE
aqr0Ku9kCP+RXMaOAwRe+nYu1E3oYqe2PXEmBAZwOR2E0GbMRBkLKoE6Enyx
EaEH39gvfgcCZc1H9+9KIuE/lweMyg==
        "]]},
      Annotation[#, "Charting`Private`Tag$167537#1"]& ]}, {}, {}}, {{}, {{}, 
     {GrayLevel[0], PointSize[0.02], AbsoluteThickness[1.6], 
      PointBox[{{100., 0.220740740740741}, {300., 0.485174603174603}, {500., 
       0.627185185185185}, {700., 0.754201058201058}, {900., 
       0.804243386243386}, {1100., 0.781132275132275}, {1300., 
       0.833185185185185}, {1500., 0.831650793650794}, {1700., 
       0.895153439153439}, {1900., 
       0.859460317460317}}], {{
        LineBox[{{100., 0.2353582010582013}, {100., 0.2049386243386246}}], 
        LineBox[{
         Offset[{1.5, 0}, {100., 0.2353582010582013}], 
          Offset[{-1.5, 0}, {100., 0.2353582010582013}]}], 
        LineBox[{
         Offset[{1.5, 0}, {100., 0.2049386243386246}], 
          Offset[{-1.5, 0}, {100., 0.2049386243386246}]}]}, {
        LineBox[{{300., 0.5102695767195765}, {300., 0.45745925925925907`}}], 
        LineBox[{
         Offset[{1.5, 0}, {300., 0.5102695767195765}], 
          Offset[{-1.5, 0}, {300., 0.5102695767195765}]}], 
        LineBox[{
         Offset[{1.5, 0}, {300., 0.45745925925925907`}], 
          Offset[{-1.5, 0}, {300., 0.45745925925925907`}]}]}, {
        LineBox[{{500., 0.6562317460317457}, {500., 0.6001978835978834}}], 
        LineBox[{
         Offset[{1.5, 0}, {500., 0.6562317460317457}], 
          Offset[{-1.5, 0}, {500., 0.6562317460317457}]}], 
        LineBox[{
         Offset[{1.5, 0}, {500., 0.6001978835978834}], 
          Offset[{-1.5, 0}, {500., 0.6001978835978834}]}]}, {
        LineBox[{{700., 0.7801574074074071}, {700., 0.7262452380952379}}], 
        LineBox[{
         Offset[{1.5, 0}, {700., 0.7801574074074071}], 
          Offset[{-1.5, 0}, {700., 0.7801574074074071}]}], 
        LineBox[{
         Offset[{1.5, 0}, {700., 0.7262452380952379}], 
          Offset[{-1.5, 0}, {700., 0.7262452380952379}]}]}, {
        LineBox[{{900., 0.8311182539682537}, {900., 0.7762780423280421}}], 
        LineBox[{
         Offset[{1.5, 0}, {900., 0.8311182539682537}], 
          Offset[{-1.5, 0}, {900., 0.8311182539682537}]}], 
        LineBox[{
         Offset[{1.5, 0}, {900., 0.7762780423280421}], 
          Offset[{-1.5, 0}, {900., 0.7762780423280421}]}]}, {
        LineBox[{{1100., 0.8124687830687829}, {1100., 0.751345238095238}}], 
        LineBox[{
         Offset[{1.5, 0}, {1100., 0.8124687830687829}], 
          Offset[{-1.5, 0}, {1100., 0.8124687830687829}]}], 
        LineBox[{
         Offset[{1.5, 0}, {1100., 0.751345238095238}], 
          Offset[{-1.5, 0}, {1100., 0.751345238095238}]}]}, {
        LineBox[{{1300., 0.8613666666666665}, {1300., 0.8037436507936507}}], 
        LineBox[{
         Offset[{1.5, 0}, {1300., 0.8613666666666665}], 
          Offset[{-1.5, 0}, {1300., 0.8613666666666665}]}], 
        LineBox[{
         Offset[{1.5, 0}, {1300., 0.8037436507936507}], 
          Offset[{-1.5, 0}, {1300., 0.8037436507936507}]}]}, {
        LineBox[{{1500., 0.859517195767196}, {1500., 0.8047886243386246}}], 
        LineBox[{
         Offset[{1.5, 0}, {1500., 0.859517195767196}], 
          Offset[{-1.5, 0}, {1500., 0.859517195767196}]}], 
        LineBox[{
         Offset[{1.5, 0}, {1500., 0.8047886243386246}], 
          Offset[{-1.5, 0}, {1500., 0.8047886243386246}]}]}, {
        LineBox[{{1700., 0.9293886243386241}, {1700., 0.8618343915343915}}], 
        LineBox[{
         Offset[{1.5, 0}, {1700., 0.9293886243386241}], 
          Offset[{-1.5, 0}, {1700., 0.9293886243386241}]}], 
        LineBox[{
         Offset[{1.5, 0}, {1700., 0.8618343915343915}], 
          Offset[{-1.5, 0}, {1700., 0.8618343915343915}]}]}, {
        LineBox[{{1900., 0.8901351851851849}, {1900., 0.8305907407407404}}], 
        LineBox[{
         Offset[{1.5, 0}, {1900., 0.8901351851851849}], 
          Offset[{-1.5, 0}, {1900., 0.8901351851851849}]}], 
        LineBox[{
         Offset[{1.5, 0}, {1900., 0.8305907407407404}], 
          Offset[{-1.5, 0}, {1900., 
           0.8305907407407404}]}]}}}, {}}, {}, {}, {}, {}}, {{{}, {}, 
     TagBox[
      {RGBColor[0, 0, 1], Thickness[Large], Opacity[1.], 
       LineBox[CompressedData["
1:eJwVzXs0lAkYBvAxlEsnGZcSUZpTKWrmZG2b4n0xuSUUqRQVubXulYQkBtko
l1zjm5k0sq2Q3VyGUTLbRdtKK0tCuYWZL6JEbjv7x3ue8zvPOc+r5xl8wJtK
oVCcpfd/iifm7K18lkBTw7SN/8FYszD+BSMWrx+WVhpZMyXuELGM9FnNmwTi
+dGe7veBENVQTJHjyeKccean+80XYT4nft8MVw3dxq8KB4lUaJCbmJzk0vF6
wuPvz20KQXfXZuvPXCOkBrp4zfFKwaFdND7GtUSX8hB7b786uNTrfkR5yhJT
x2RpA211UDE81Wi4l4V/y7Nf0MzrgTarn+n/lYU7clrCojSF0LY21bjf1go1
6n/mpzU1gJv/wcj2CRsk5vnUhCWN4Ds3KCtkOeDyk+5q5UwRYHr8sj1nXfCe
XaauQKcZaJOuFeleHlhKL7m2YbIVzOoi9l9UOYWhMiuF12jtwD3TcO/dYX8s
0do9+FrcCT223a9nrYLQid+tX6/UDd57I0nPllD0FPnmai/2grngm1xL0FlM
U4tt57E+wLKaDxTtD+GoUK9CXbO/Dww+WwftvnIBC+f5h5Rc+sGkVuuRKTUa
bbaxmW8MBqDc9viGJ8ExuIqpE+I9OgBCJZUFWnIs3o2yK2u4PQhaNcVdFU2X
UdB1lNNvPgTr42dDBZrxuMnSbMj63RB4bFfMSPJlo0wVtbXU+yPQNu+7LeIk
oPZfjc78tx8h2NQxOGAiEd1kAg/XOAwDKy/JkL3tCpbVU3jylcMgUo25tTQh
GU//mLK6R30EzodsvWX/5hesCi3751vgCPA01G5QV6RgfsL9dIFA2ndUmdG9
UrEtKOLcA/lREPWldf3OvYYKQ/Ep1najwGqlUxU6riMhZ+qkmDQKNUGCkP4b
aVil8KT8mGgUkjVjOiO3p+Oh+ftzd2dGgdnKJay705FCW8NMYYhhfJajP8XO
wPD3TGrnCTEE2Al+O6aXiQG9xYMDV8UgvGN0dbo5E9tkt4qKqsXQrP/My97/
Bp55KPh1vFsMn7V3ysTJZaHy8vCFvTISIHUUZyWlWZj6Z+wOnw0S4Ft+IVfY
ZeNSh2f5unsksD3CzNTvSzbml+YxkrwlEPWqKCEiMweT9CxqaHES6M4fzDjN
yEVPYdfL1AIJaJxNnEvvyMWT86+Sa6sloBhqcTw0PA/T9HFjbYsEXke76ybq
5aO40Uh8ZFgCD7673Ip+no8PO2z8di1KwLnAd62Bz03UKILGGDUSntp3Tiur
FKCzxLfCXZ+EqXU+L+6WFSDXwm1/nwkJ4NviqW9XiJQYegjTngSP+hzXrolC
HGP1Rqp6kPCTcZSlVRqBkSMxJTOBJLRHWWxZkkmg5F+hLASRcO6xIk2URaBJ
1UsnttSVjrk95jcJZGQFP1IOJsHw9IMLpsUErujdOLU+hIR1nLHyH+oJnImp
brAJI0FR8dQa+jCB023CnuRwEkocDWT7RgnUdgiOeim1VfbECJckcCnpr0Q7
TwKbfrlad5LAYUfbxRypF0yJA1oLBD5zWrWHH0HCRFjHFZo6BzMu6bGEkSSk
1XKCX63kYNyQtjwligQGxdf1+moO3qnKq7eQOiD1K335Wg76zWxdfCr10B3V
hwpbOHg0S6e/NVr671Mn/6khBx915ZioXySBbsxLSWRwUNakku0q9YnHDDc5
Yw7+Eftm/K3UCwrfsGkHB4sSB1V1YkgodGzYFGfCwY+9RZuOS707O0HZ3JSD
TZrqDJ7Ub9/Zf10E6X7dzs39Uv8HBqCIoQ==
        "]]},
      Annotation[#, "Charting`Private`Tag$180447#1"]& ]}, {}, {}}, {{}, {{}, 
     {RGBColor[0, 0, 1], PointSize[0.02], AbsoluteThickness[1.6], 
      PointBox[{{100., 0.192783068783069}, {300., 0.431121693121693}, {500., 
       0.539195767195767}, {700., 0.632634920634921}, {900., 
       0.771291005291005}, {1100., 0.699005291005291}, {1300., 
       0.838095238095238}, {1500., 0.910042328042328}, {1700., 
       0.815047619047619}, {1900., 
       0.848042328042328}}], {{
        LineBox[{{100., 0.2073555555555558}, {100., 0.177340740740741}}], 
        LineBox[{
         Offset[{1.5, 0}, {100., 0.2073555555555558}], 
          Offset[{-1.5, 0}, {100., 0.2073555555555558}]}], 
        LineBox[{
         Offset[{1.5, 0}, {100., 0.177340740740741}], 
          Offset[{-1.5, 0}, {100., 0.177340740740741}]}]}, {
        LineBox[{{300., 0.4535396825396824}, {300., 0.4073275132275131}}], 
        LineBox[{
         Offset[{1.5, 0}, {300., 0.4535396825396824}], 
          Offset[{-1.5, 0}, {300., 0.4535396825396824}]}], 
        LineBox[{
         Offset[{1.5, 0}, {300., 0.4073275132275131}], 
          Offset[{-1.5, 0}, {300., 0.4073275132275131}]}]}, {
        LineBox[{{500., 0.5642354497354496}, {500., 0.514398148148148}}], 
        LineBox[{
         Offset[{1.5, 0}, {500., 0.5642354497354496}], 
          Offset[{-1.5, 0}, {500., 0.5642354497354496}]}], 
        LineBox[{
         Offset[{1.5, 0}, {500., 0.514398148148148}], 
          Offset[{-1.5, 0}, {500., 0.514398148148148}]}]}, {
        LineBox[{{700., 0.658480158730159}, {700., 0.6088791005291008}}], 
        LineBox[{
         Offset[{1.5, 0}, {700., 0.658480158730159}], 
          Offset[{-1.5, 0}, {700., 0.658480158730159}]}], 
        LineBox[{
         Offset[{1.5, 0}, {700., 0.6088791005291008}], 
          Offset[{-1.5, 0}, {700., 0.6088791005291008}]}]}, {
        LineBox[{{900., 0.7984875661375659}, {900., 0.7438793650793648}}], 
        LineBox[{
         Offset[{1.5, 0}, {900., 0.7984875661375659}], 
          Offset[{-1.5, 0}, {900., 0.7984875661375659}]}], 
        LineBox[{
         Offset[{1.5, 0}, {900., 0.7438793650793648}], 
          Offset[{-1.5, 0}, {900., 0.7438793650793648}]}]}, {
        LineBox[{{1100., 0.7257544973544973}, {1100., 0.6735113756613756}}], 
        LineBox[{
         Offset[{1.5, 0}, {1100., 0.7257544973544973}], 
          Offset[{-1.5, 0}, {1100., 0.7257544973544973}]}], 
        LineBox[{
         Offset[{1.5, 0}, {1100., 0.6735113756613756}], 
          Offset[{-1.5, 0}, {1100., 0.6735113756613756}]}]}, {
        LineBox[{{1300., 0.8665399470899469}, {1300., 0.8090944444444443}}], 
        LineBox[{
         Offset[{1.5, 0}, {1300., 0.8665399470899469}], 
          Offset[{-1.5, 0}, {1300., 0.8665399470899469}]}], 
        LineBox[{
         Offset[{1.5, 0}, {1300., 0.8090944444444443}], 
          Offset[{-1.5, 0}, {1300., 0.8090944444444443}]}]}, {
        LineBox[{{1500., 0.9436613756613756}, {1500., 0.8779563492063492}}], 
        LineBox[{
         Offset[{1.5, 0}, {1500., 0.9436613756613756}], 
          Offset[{-1.5, 0}, {1500., 0.9436613756613756}]}], 
        LineBox[{
         Offset[{1.5, 0}, {1500., 0.8779563492063492}], 
          Offset[{-1.5, 0}, {1500., 0.8779563492063492}]}]}, {
        LineBox[{{1700., 0.843433597883598}, {1700., 0.7866547619047618}}], 
        LineBox[{
         Offset[{1.5, 0}, {1700., 0.843433597883598}], 
          Offset[{-1.5, 0}, {1700., 0.843433597883598}]}], 
        LineBox[{
         Offset[{1.5, 0}, {1700., 0.7866547619047618}], 
          Offset[{-1.5, 0}, {1700., 0.7866547619047618}]}]}, {
        LineBox[{{1900., 0.8786394179894179}, {1900., 0.8174026455026454}}], 
        LineBox[{
         Offset[{1.5, 0}, {1900., 0.8786394179894179}], 
          Offset[{-1.5, 0}, {1900., 0.8786394179894179}]}], 
        LineBox[{
         Offset[{1.5, 0}, {1900., 0.8174026455026454}], 
          Offset[{-1.5, 0}, {1900., 
           0.8174026455026454}]}]}}}, {}}, {}, {}, {}, {}}},
  AspectRatio->NCache[GoldenRatio^(-1), 0.6180339887498948],
  Axes->{True, True},
  AxesLabel->{None, None},
  AxesOrigin->{0, 0},
  BaseStyle->{FontWeight -> "Bold", FontColor -> GrayLevel[0], FontSize -> 12},
  DisplayFunction->Identity,
  Frame->{{True, False}, {True, False}},
  FrameLabel->{{None, None}, {None, None}},
  FrameTicks->FrontEndValueCache[{{Automatic, 
      Charting`ScaledFrameTicks[{Identity, Identity}]}, {Automatic, 
      Charting`ScaledFrameTicks[{Identity, Identity}]}}, {{Automatic, {{0., 
        FormBox[
         TemplateBox[{0., 0.}, "Spacer2"], TraditionalForm], {0.01, 0.}, {
         AbsoluteThickness[0.1]}}, {0.2, 
        FormBox[
         TemplateBox[{0., 0.}, "Spacer2"], TraditionalForm], {0.01, 0.}, {
         AbsoluteThickness[0.1]}}, {0.4, 
        FormBox[
         TemplateBox[{0., 0.}, "Spacer2"], TraditionalForm], {0.01, 0.}, {
         AbsoluteThickness[0.1]}}, {0.6, 
        FormBox[
         TemplateBox[{0., 0.}, "Spacer2"], TraditionalForm], {0.01, 0.}, {
         AbsoluteThickness[0.1]}}, {0.8, 
        FormBox[
         TemplateBox[{0., 0.}, "Spacer2"], TraditionalForm], {0.01, 0.}, {
         AbsoluteThickness[0.1]}}, {1., 
        FormBox[
         TemplateBox[{0., 0.}, "Spacer2"], TraditionalForm], {0.01, 0.}, {
         AbsoluteThickness[0.1]}}, {-0.2, 
        FormBox[
         TemplateBox[{0., 0.}, "Spacer2"], TraditionalForm], {0.005, 0.}, {
         AbsoluteThickness[0.1]}}, {-0.15, 
        FormBox[
         TemplateBox[{0., 0.}, "Spacer2"], TraditionalForm], {0.005, 0.}, {
         AbsoluteThickness[0.1]}}, {-0.1, 
        FormBox[
         TemplateBox[{0., 0.}, "Spacer2"], TraditionalForm], {0.005, 0.}, {
         AbsoluteThickness[0.1]}}, {-0.05, 
        FormBox[
         TemplateBox[{0., 0.}, "Spacer2"], TraditionalForm], {0.005, 0.}, {
         AbsoluteThickness[0.1]}}, {0.05, 
        FormBox[
         TemplateBox[{0., 0.}, "Spacer2"], TraditionalForm], {0.005, 0.}, {
         AbsoluteThickness[0.1]}}, {0.1, 
        FormBox[
         TemplateBox[{0., 0.}, "Spacer2"], TraditionalForm], {0.005, 0.}, {
         AbsoluteThickness[0.1]}}, {0.15, 
        FormBox[
         TemplateBox[{0., 0.}, "Spacer2"], TraditionalForm], {0.005, 0.}, {
         AbsoluteThickness[0.1]}}, {0.25, 
        FormBox[
         TemplateBox[{0., 0.}, "Spacer2"], TraditionalForm], {0.005, 0.}, {
         AbsoluteThickness[0.1]}}, {0.3, 
        FormBox[
         TemplateBox[{0., 0.}, "Spacer2"], TraditionalForm], {0.005, 0.}, {
         AbsoluteThickness[0.1]}}, {0.35, 
        FormBox[
         TemplateBox[{0., 0.}, "Spacer2"], TraditionalForm], {0.005, 0.}, {
         AbsoluteThickness[0.1]}}, {0.45, 
        FormBox[
         TemplateBox[{0., 0.}, "Spacer2"], TraditionalForm], {0.005, 0.}, {
         AbsoluteThickness[0.1]}}, {0.5, 
        FormBox[
         TemplateBox[{0., 0.}, "Spacer2"], TraditionalForm], {0.005, 0.}, {
         AbsoluteThickness[0.1]}}, {0.55, 
        FormBox[
         TemplateBox[{0., 0.}, "Spacer2"], TraditionalForm], {0.005, 0.}, {
         AbsoluteThickness[0.1]}}, {0.65, 
        FormBox[
         TemplateBox[{0., 0.}, "Spacer2"], TraditionalForm], {0.005, 0.}, {
         AbsoluteThickness[0.1]}}, {0.7, 
        FormBox[
         TemplateBox[{0., 0.}, "Spacer2"], TraditionalForm], {0.005, 0.}, {
         AbsoluteThickness[0.1]}}, {0.75, 
        FormBox[
         TemplateBox[{0., 0.}, "Spacer2"], TraditionalForm], {0.005, 0.}, {
         AbsoluteThickness[0.1]}}, {0.85, 
        FormBox[
         TemplateBox[{0., 0.}, "Spacer2"], TraditionalForm], {0.005, 0.}, {
         AbsoluteThickness[0.1]}}, {0.9, 
        FormBox[
         TemplateBox[{0., 0.}, "Spacer2"], TraditionalForm], {0.005, 0.}, {
         AbsoluteThickness[0.1]}}, {0.95, 
        FormBox[
         TemplateBox[{0., 0.}, "Spacer2"], TraditionalForm], {0.005, 0.}, {
         AbsoluteThickness[0.1]}}, {1.05, 
        FormBox[
         TemplateBox[{0., 0.}, "Spacer2"], TraditionalForm], {0.005, 0.}, {
         AbsoluteThickness[0.1]}}, {1.1, 
        FormBox[
         TemplateBox[{0., 0.}, "Spacer2"], TraditionalForm], {0.005, 0.}, {
         AbsoluteThickness[0.1]}}, {1.15, 
        FormBox[
         TemplateBox[{0., 0.}, "Spacer2"], TraditionalForm], {0.005, 0.}, {
         AbsoluteThickness[0.1]}}, {1.2, 
        FormBox[
         TemplateBox[{0., 0.}, "Spacer2"], TraditionalForm], {0.005, 0.}, {
         AbsoluteThickness[0.1]}}}}, {Automatic, {{0., 
        FormBox[
         TemplateBox[{0., 0.}, "Spacer2"], TraditionalForm], {0.01, 0.}, {
         AbsoluteThickness[0.1]}}, {500., 
        FormBox[
         TemplateBox[{0., 0.}, "Spacer2"], TraditionalForm], {0.01, 0.}, {
         AbsoluteThickness[0.1]}}, {1000., 
        FormBox[
         TemplateBox[{0., 0.}, "Spacer2"], TraditionalForm], {0.01, 0.}, {
         AbsoluteThickness[0.1]}}, {1500., 
        FormBox[
         TemplateBox[{0., 0.}, "Spacer2"], TraditionalForm], {0.01, 0.}, {
         AbsoluteThickness[0.1]}}, {2000., 
        FormBox[
         TemplateBox[{0., 0.}, "Spacer2"], TraditionalForm], {0.01, 0.}, {
         AbsoluteThickness[0.1]}}, {-500., 
        FormBox[
         TemplateBox[{0., 0.}, "Spacer2"], TraditionalForm], {0.005, 0.}, {
         AbsoluteThickness[0.1]}}, {-400., 
        FormBox[
         TemplateBox[{0., 0.}, "Spacer2"], TraditionalForm], {0.005, 0.}, {
         AbsoluteThickness[0.1]}}, {-300., 
        FormBox[
         TemplateBox[{0., 0.}, "Spacer2"], TraditionalForm], {0.005, 0.}, {
         AbsoluteThickness[0.1]}}, {-200., 
        FormBox[
         TemplateBox[{0., 0.}, "Spacer2"], TraditionalForm], {0.005, 0.}, {
         AbsoluteThickness[0.1]}}, {-100., 
        FormBox[
         TemplateBox[{0., 0.}, "Spacer2"], TraditionalForm], {0.005, 0.}, {
         AbsoluteThickness[0.1]}}, {100., 
        FormBox[
         TemplateBox[{0., 0.}, "Spacer2"], TraditionalForm], {0.005, 0.}, {
         AbsoluteThickness[0.1]}}, {200., 
        FormBox[
         TemplateBox[{0., 0.}, "Spacer2"], TraditionalForm], {0.005, 0.}, {
         AbsoluteThickness[0.1]}}, {300., 
        FormBox[
         TemplateBox[{0., 0.}, "Spacer2"], TraditionalForm], {0.005, 0.}, {
         AbsoluteThickness[0.1]}}, {400., 
        FormBox[
         TemplateBox[{0., 0.}, "Spacer2"], TraditionalForm], {0.005, 0.}, {
         AbsoluteThickness[0.1]}}, {600., 
        FormBox[
         TemplateBox[{0., 0.}, "Spacer2"], TraditionalForm], {0.005, 0.}, {
         AbsoluteThickness[0.1]}}, {700., 
        FormBox[
         TemplateBox[{0., 0.}, "Spacer2"], TraditionalForm], {0.005, 0.}, {
         AbsoluteThickness[0.1]}}, {800., 
        FormBox[
         TemplateBox[{0., 0.}, "Spacer2"], TraditionalForm], {0.005, 0.}, {
         AbsoluteThickness[0.1]}}, {900., 
        FormBox[
         TemplateBox[{0., 0.}, "Spacer2"], TraditionalForm], {0.005, 0.}, {
         AbsoluteThickness[0.1]}}, {1100., 
        FormBox[
         TemplateBox[{0., 0.}, "Spacer2"], TraditionalForm], {0.005, 0.}, {
         AbsoluteThickness[0.1]}}, {1200., 
        FormBox[
         TemplateBox[{0., 0.}, "Spacer2"], TraditionalForm], {0.005, 0.}, {
         AbsoluteThickness[0.1]}}, {1300., 
        FormBox[
         TemplateBox[{0., 0.}, "Spacer2"], TraditionalForm], {0.005, 0.}, {
         AbsoluteThickness[0.1]}}, {1400., 
        FormBox[
         TemplateBox[{0., 0.}, "Spacer2"], TraditionalForm], {0.005, 0.}, {
         AbsoluteThickness[0.1]}}, {1600., 
        FormBox[
         TemplateBox[{0., 0.}, "Spacer2"], TraditionalForm], {0.005, 0.}, {
         AbsoluteThickness[0.1]}}, {1700., 
        FormBox[
         TemplateBox[{0., 0.}, "Spacer2"], TraditionalForm], {0.005, 0.}, {
         AbsoluteThickness[0.1]}}, {1800., 
        FormBox[
         TemplateBox[{0., 0.}, "Spacer2"], TraditionalForm], {0.005, 0.}, {
         AbsoluteThickness[0.1]}}, {1900., 
        FormBox[
         TemplateBox[{0., 0.}, "Spacer2"], TraditionalForm], {0.005, 0.}, {
         AbsoluteThickness[0.1]}}, {2100., 
        FormBox[
         TemplateBox[{0., 0.}, "Spacer2"], TraditionalForm], {0.005, 0.}, {
         AbsoluteThickness[0.1]}}, {2200., 
        FormBox[
         TemplateBox[{0., 0.}, "Spacer2"], TraditionalForm], {0.005, 0.}, {
         AbsoluteThickness[0.1]}}, {2300., 
        FormBox[
         TemplateBox[{0., 0.}, "Spacer2"], TraditionalForm], {0.005, 0.}, {
         AbsoluteThickness[0.1]}}, {2400., 
        FormBox[
         TemplateBox[{0., 0.}, "Spacer2"], TraditionalForm], {0.005, 0.}, {
         AbsoluteThickness[0.1]}}, {2500., 
        FormBox[
         TemplateBox[{0., 0.}, "Spacer2"], TraditionalForm], {0.005, 0.}, {
         AbsoluteThickness[0.1]}}}}}],
  GridLines->{None, None},
  GridLinesStyle->Directive[
    GrayLevel[0.5, 0.4]],
  ImagePadding->All,
  ImageSize->250,
  Method->{
   "DefaultBoundaryStyle" -> Automatic, "DefaultMeshStyle" -> 
    AbsolutePointSize[6], "ScalingFunctions" -> None, 
    "CoordinatesToolOptions" -> {"DisplayFunction" -> ({
        (Identity[#]& )[
         Part[#, 1]], 
        (Identity[#]& )[
         Part[#, 2]]}& ), "CopiedValueFunction" -> ({
        (Identity[#]& )[
         Part[#, 1]], 
        (Identity[#]& )[
         Part[#, 2]]}& )}},
  PlotRange->{All, All},
  PlotRangeClipping->True,
  PlotRangePadding->{{
     Scaled[0.02], 
     Scaled[0.02]}, {
     Scaled[0.05], 
     Scaled[0.05]}},
  Ticks->{Automatic, Automatic}]], "Output",
 CellChangeTimes->{
  3.6848360516314917`*^9, 3.684836866896772*^9, 3.684837098024723*^9, 
   3.684839218417268*^9, 3.685161048946007*^9, 3.685164379100176*^9, 
   3.685172825638253*^9, {3.685174773106594*^9, 3.685174779315014*^9}, 
   3.685175610591453*^9, {3.68525421108086*^9, 3.6852542395696173`*^9}, 
   3.685697532660932*^9, 3.6856986786543493`*^9, 3.685768726075432*^9, 
   3.685954147211739*^9, 3.685958045931707*^9, 3.6860412429438887`*^9, 
   3.6932935795139837`*^9, 3.693311370805203*^9, 3.6960532901917543`*^9, 
   3.700997289042019*^9, 3.70175581345583*^9, {3.701755999023741*^9, 
   3.7017560039091473`*^9}, 3.7020275135788717`*^9, 3.70228017690266*^9, 
   3.711690591998905*^9, 3.711858807818557*^9, 3.732339919299308*^9, 
   3.751283981921342*^9, 3.75136685018511*^9, 3.7535257386861143`*^9, 
   3.753599059377737*^9, 3.757253366254348*^9, {3.757334787549252*^9, 
   3.757334814012919*^9}, 3.757335112896789*^9, 3.7573373258000507`*^9, 
   3.757338125776785*^9, 3.757399020550264*^9, 3.75765886949568*^9, 
   3.757682237808674*^9, 3.758277416941874*^9, 3.762246083892831*^9, 
   3.765711033266609*^9, 3.767001576255003*^9, 3.775563015536051*^9, 
   3.775805826255622*^9, 3.775971716007189*^9, 3.7759721263824043`*^9, 
   3.775994201989916*^9, 3.775994491161625*^9, 3.780741579768539*^9, 
   3.780746244185527*^9, 
   3.780904761061757*^9},ExpressionUUID->"5a3ea1bb-2b79-4b35-903b-\
d7a51996db85"]
}, Closed]],

Cell["\<\
All h values, using the coalescence-in-sweep-phase results and simulations:\
\>", "Text",
 CellChangeTimes->{{3.750574540481112*^9, 3.750574542455717*^9}, {
   3.75128238895781*^9, 3.751282411143038*^9}, 3.757238612436276*^9, {
   3.757238916594741*^9, 3.757238925305945*^9}, {3.757336117918166*^9, 
   3.757336125142168*^9}, {3.757336290096532*^9, 3.757336293984913*^9}, {
   3.7573368213133907`*^9, 
   3.7573368214081163`*^9}},ExpressionUUID->"23e1f0ef-1bdf-44e6-9f1b-\
9995f2301c17"],

Cell[CellGroupData[{

Cell[BoxData[
 RowBox[{"Sims0952pc2", "=", 
  RowBox[{"Show", "[", 
   RowBox[{"Ph01p002s095", ",", "Ph05p002s095", ",", "Ph09p002s095", ",", 
    RowBox[{"ImageSize", "\[Rule]", "250"}]}], "]"}]}]], "Input",
 CellChangeTimes->{{3.684836039925128*^9, 3.684836050996744*^9}, {
   3.6851728036387978`*^9, 3.6851728248555613`*^9}, {3.68517476337442*^9, 
   3.685174778909565*^9}, {3.685175609952804*^9, 3.685175610114264*^9}, {
   3.685954140460507*^9, 3.685954146556238*^9}, {3.685958044406592*^9, 
   3.685958045108492*^9}, {3.701755810151658*^9, 3.701755812486946*^9}, {
   3.701755915812943*^9, 3.701755918275629*^9}, {3.7017560019052143`*^9, 
   3.701756003612981*^9}, {3.7512839789943*^9, 3.751283981482132*^9}, {
   3.7572534020350933`*^9, 3.757253408306632*^9}, 3.757334810570024*^9, {
   3.757335102800675*^9, 3.757335110535304*^9}, {3.757335145781439*^9, 
   3.757335146317087*^9}, {3.762245931966164*^9, 
   3.762245931974552*^9}},ExpressionUUID->"33d8f9a0-d4cf-4636-b5b9-\
edad6254c713"],

Cell[BoxData[
 GraphicsBox[{{{{}, {}, 
     TagBox[
      {RGBColor[1, 0, 0], Thickness[Large], Opacity[1.], 
       Dashing[{Small, Small}], LineBox[CompressedData["
1:eJwVx3k4lAkcwPGJqTV0kJSQcythl4pnQ/x+mFgalKytnqKcKZlYORoK40rE
GFdi3mFLPTpoy1mOalbYfR4lMipaRGnMvBlHNqV994/v830+Bv5sryAFGo22
j+r/S+RfWM7BS4FGa+uhc7j2kVfjtjPLR4HGDltiJD4KsSrS4PXl05AYztuc
9CwCOC2VNHq5ItIeiNxTREnwtYjr/q9QHXF+r8pAFQ9a6PLpaaER6utMNXvF
loOu7RaXKeF2pLGmsm3W3gGPF6KPpNAJbw61HFh6uA3OvTl8YOWcE9aE2fqJ
y9qg5v3cQ7PdTLQY1tHhDLWB2oIxP3SWifomJTEWfg+hVy/batTVGXuzijr9
fB/BwdBfzryQ/4zLu2xb5/eJIOTLmGIz0wMnRff6XTZ0APK4KruivFFTVmHg
tbUb1KZ9angBvrjDamtk9ck+sL8fuzdBNRC18hIVcve+BOFvLbde7w/F3M9D
1baDQzDkOtiz4ByO6lEe+YaOwxC0+4zUvzsCA48euh83PwIOTZ/o3eFRmP5t
UiIJewsqDcM07eFodNJIjq8rHQPTKZfwnRlxWHhnofJe8zjYNGq12SnEY1xP
dPZc1TuodvXb2M4+i9EJqdauce+hWVl1Ue18Ip6wZHveggnQaqh8VfM4CfnM
gmja2wkw5C5ENGlyMePGP+Enkj+A7zZGXnpICgY0WyplLpeA2hb3KyIiFcc/
07pazkmAbefJDpOnoU9fdtA1UgLMS+lmKT9mYPWRE/2u7pMgWn22YlnqeZSf
41Xtvz4JMad+qGD1ZeJz21N72POTUK6hnq+wKgtdVW5/124rhRhxnb1RQDZa
jhQUlidIQTSS++qu8CISj4+P6dVKgfnMSEFJnIMzKRsDEsel0BDedGo0Pxd1
J531lq2TwXnNswNntvEwU37g7gqUgcUzocBlkIe3oix9fY/J4OMCYTyXkoeN
DNafZlkyCHNrunHIgI+C+n6VC1UyaL62/cJ8Fx+/T802TeyQQZdxRwArNB8T
7NW0p4ZlMKVtvSSZXoAs7SCtlnkZSDcwFiZvFmDmupxde1aRcNVpRrrKrRAz
1b/y0wxJ2BZrb3dsphD7Ss3b061I4Dz9PTWWX4T8MbFx4y4SBkvG8o6bFyOn
SXLX2ZsEjai0LzxxMXae5BvW+5PAiHD0i4i+hMorj3KV2ST0xB/WTTMoQdUn
aSxHDgm1n70r4jtLMOB0Qa9lGgn7SkP0TIMv4yZG0wZeDglPWAPzK1VLUUM2
3DdUTMKcfvBfVbdLcY+9dX2vkAQI6fY3divDi92buIrXSfB9UOTzSl6GV/wW
bphWk7DDiuPknCvAlm5HtnstCS84jiZL+QLUtJ6oDqF8+hFDTVQgQMHbmfEk
yn94Fg85XBagQ4fbjjrKZsdr4+wqBdjd/+sx3ToS9Amy2vKBAC1emiyRUmYw
AnWM3gtwMIFuzm0g4bqnqeLIBwG2vvN1KqXsXCifEEoFSCd5HrWUU4yS6nWn
BXjoTY7rO8qLdgIvrUUBVti497g1kiCPFGeorSHw3t/irapNJOQ2EuynawmM
sfWrNaZsTgvxyVlPYFTnrLkD5bDsWaMVegR6yo8oR1Iev7a6VcmEQMeZi97P
KafIBq4+MSOQOTqbK6FsZFWelWZO4GvTDJHifRKOPDI/SLcisJW1U82S8qLS
J3z8E4Hqo4EmLMplni2bk20IXO3ZbhNIeWdh6koHOwK9JwMc4ym/fM2a/QYE
rtFwcMin/B8BDoh7
        "]]},
      Annotation[#, "Charting`Private`Tag$170831#1"]& ], 
     TagBox[
      {RGBColor[1, 0, 0], Thickness[Large], Opacity[1.], 
       LineBox[CompressedData["
1:eJwVzXtUjAkYBvBRg0aLQkvZbttKKWylTWm8b01KNykMWoVKI8c2xoZo6Drd
b9P9ou+bSllbixNW91CrddkiW6ciupeZ+dB0VcnO/vGc5/zO88ej68P1OKFA
o9H2yfN/S2TzLvb+i+GQrV+6YlTYzrMlF83sCgfgsVBUFW7jDcHKlL964ThY
ObHKaD8FQkh9KY1eqIj805dlwdpX4Et2pOtn0Wok7s4em5YlQT1dNj4u0sPZ
H1TzLuQXgNYOQ4cxkRkOF7jS58bKYU9H06ePIhaKHeJjfe7UQOg7r8MrpljY
6yvxn9ephdujUw+Nne1w1GxkkpVcC6pzBukBk3aomGHN7+HUwb/aSeYDjvaY
ljwfyFrbAJ4BBy51yHaju4Vfq9DsIXDmhxTr7PagR/657RX+TYDCSOVdQfvx
c/eGw9/4PAXVcfZtoa83hqu8Vdym0wY7a4LdL6v4IYehWdFs3wGiX+v/eHMo
AJ8lnbS8v7Eb3jr2tM3ZB+KanjvZTOceOOF8ifJp5aFJWTaP0O0Fm+ppemtg
EJabGAdTnD5Qruyjre87j1YdyVqbzvWD0ZhDoHXsRQwK5VlmBg+AVZXGA6YC
HyelbqPpewfhluPRDY+5V7Bqg0Sgv3II6papLKjGhWGeeeIE+8kQaFSWvr7d
GI4NZONBc/9h+D5yjle9LhJXfFnKNKGNgLcpIy2GE4VSFitDPW4EVA1drzWR
AqRHt5PJX0aAy3TjnpZFYz9nzH0JbxTscmOMo7bEYsbzkWs1r0ahadWVoiWC
OCwyibEaNH8PF85sLnJpj8fBXyIP7kl+D4VqqzMUVibi8MkZwalu+d755049
3ySk//XM9Za+GJr6U1/fESWjBuP40uyTYrB7qaeg1JmCqQJH54prYqgMrD4z
kJGK/QKl4x59Yohbd6XrkqkQEyr1TebUJPDjSxHh0CNE97uQYuQsgU9zpMFU
VBryp7mV/4RI4LRTddkR3XSM9mJ7MkslUHfdLGHmaTpmfOo1Yb+UwFODv31d
AjJwWVgZX3laAmPrLRdF0DMxMJ4f0q4uBUqTMSctz0Sz4o0PDjClUMKaoFY6
ZSE3UVMl4ogUTIN3Mk9OZGHbDbVKNl8KIS+KBcHp2Sh2NW3xzJFCT95Q2qmt
Oaj50jSSXSEFtaDoeWFnDk4/DmqZfS4FBs/2KO98Liq6QULooBTa+F5a0bp5
2PhKOE7MS+He7P4i/pM8LLYw3LZ4NQX7rnK0jfzzce3m9oFOfQqaXbpmVqhc
RaNFGXa2OyiY0vF/9vvNqzjY0HX0iCsFwGn1MXAqQLv+Afoubwq8a7PZr2UF
qF7c5lPLpWC7eQjLPpXAKO7iLNtQCjpCbDctTiewcvkFh2i5zz1iqDZlEtjc
8En8RO4Kt5y3NvkExmYrK7mHUWB86t5FZimBUz875nuHU6BDfry1rZbAuxZm
hhciKWAw/L7TGyWwxfrDfEEMBb+5GSn2iwnkiG9MvZPbPkv2XkQRWKY81K8b
S0GUXvh9rXECu3E0rUTuBSbhobFAoLdfrHt5HAWys52xqmtIfDXh6XI/gYLU
KpL74lsSebsfcmfk3krjsFPUSXw+0iuwTKTgdNKk3nJtErXYnvE1cg9fX9Wg
tInElsbcifok+d+HrpJmYxIH9m65+VVuPfPCxOitJIYW53hiMgXHHm31pJuT
mNown/BQ7gWlaWy0INEx94uKQgoFBW71GyOsSJw41B9rK7d1lmCFDZPEVVE3
xyPk7n7jMvkVSPQiTrg3yv0f2bOM0g==
        "]]},
      Annotation[#, "Charting`Private`Tag$170831#2"]& ]}, {}, {}}, {{{}, {}, 
     TagBox[
      {GrayLevel[0], Thickness[Large], Opacity[1.], Dashing[{Small, Small}], 
       LineBox[CompressedData["
1:eJwV0nk0lQkYBvA7khilrpYpSUnGtRRDyv6+uFlyQ4mRPduNGkvJvmSNUtm6
9vtdihpNkrJ0kyRTMZ0hFUrMwch678dVSoyZb/54z3N+fz3nOedV9A4+4idG
o9EcqPs/p0RLLAv/lUCjtdxzsEs2OV0RpcMsGwHaKq01yjXHIVJa4L+lbA5o
CQb8wl9DIaa5kiZetgJpqisN20sS4Z/85EMLvPWI6H37bHI2NIuL5uZ4SsjT
v8kvPlwGCoaqlrM8HbTP2fqha6YGbHvaZkieOW442TQubdACCX+5H5OZN0cr
C4nXrtEtUDM+/0TDhonTvUkbYvktQF9k5AZ8ZuL9kC7HPQZP4M32S7oj1ha4
S8Gj22N/K7gEOEb3iKywIGcV7QfVNmAvja54xLTFvMJD0eunngNmJ0sfCDuK
8sG122RFfwJ9zqkm28cDa9yuDzoy34LJw8jDcet8Mb1zdY+O4nvgnWm+/cE5
AA3cRy9H3RiEQeuB7kWLIFzWsCcylYfAzyZa4N0Zii1x8vYP3w+DKf+LeGdQ
GMYneF3k2P4N0o1DtK1D4VjvnLR6X/woqM9aBhmlR2GXr/M1Z+IjGDyQazEW
i8Xdeu4OC5ljcMfaU/lZcDwer+6feOM6Do++X7dMzziHvapu6nM7J0CusbK/
5mkiJi0NpMi8mICdyYuh/M3J2NBY6s5mT4KHtlTOeXYKLuhLb4sXTQJd9dD1
NiIVPW1eVZf7T0GwsV3wKVEaBo5wI/J6p4BZeF4jZU86qpCgobVvGtpk48sl
UjPwzDOwYeVMQ0TI7nLW2wtIJmZ5nhiZhrKN6/PE1maimvrv3dUqAojoqzdR
8rmEjX57z6UHCqBtOKv/Hu8yxm4K5wvKBcB8pSQm2XcFdy5FSKq9FUBjED9k
JC8L/UxtPDkSQsjYHP8uWjsbLwy4nP5FSwhar3hcy4FsrGS3e3GOCWFmkWDM
p+Rg7a3jZlrxQjh1kH/LTTEXXV/KBzJLhfDohs7Frx25KB4XvXf+oRA6GC98
WAF5yGh+Zre2RwizW/W/SxK/ikquUv1RAiEItkktTv92FfUn3BeqxUmoMP8k
WHuQg9aXPWnhm0nQjjQxPvGJgyeYOi6rNUiI6bqWGpmbj+1V9OUnRiQMFI3m
BGoW4IDRUF+HDQkbw9KWsvsKUKVC7ye+CwlSoWaeoeGFGCbX1hfHJqE71l0h
TbEI+WN1/YwwEuq+HS2PbS9Cvd4My7QEEhxK2NvV/YuxMbD1E2aQ8Jz17qvM
uhKUs9KLI3NImN/h/0dVdQn+OGv40qCYBGB3ejMOliIa1k02lpPg0ZTv1C8q
xeFwiZPaVSTo6caYW2RxkXkhfbC4hoSeGDO1lblc1Ddzc2qgfLZVit52lYtO
hlZt3ZRr7QoGTYu5OL8YkSR1l3qCwLoo40ouMqqJ9HDKOwjyzt4mLtoUHXls
W0vtk/KVVxrnopeCzMyXeyTctFNfMTzJxYv9m7Rl75NgwRFN8ARczHG6HahB
OUUpsUFhjous19mPvSgvG3OPyC1z0aK25OsLyqLTfen0DQTur3pdlV9HQtYD
IrhrE4H2jt4/36WsSWM7XdlCYCGr4VsH5VOXPiut2U5gLb1VeZnyxxuyjyXV
CNx3oGmNbz3VJ3xX8VyDwLGqwZA4ykq6ZZlpmgQelR/p4FD2atV0EdclsH6M
8GmnvCz5BZ/uJ3Bgh2f5MOVSu2aVJAMCGbtk+hYpG3FSZUyNCWx2rxHf2EDC
+w+sz/8Cgb561ow9lP8DFcyE5Q==
        "]]},
      Annotation[#, "Charting`Private`Tag$164418#1"]& ], 
     TagBox[
      {GrayLevel[0], Thickness[Large], Opacity[1.], LineBox[CompressedData["
1:eJwVznk41AkYB3A5ymSJokI5os3VWqQ2jPfFLJFjS9nyFCFEdlCSOzlGNreM
e36DHJ08kdxbzNOUthVPrCMVcmTmF8ZVkXb2j/f5Pp/nfZ/n+6p7Bh71FhUR
EXEWzv/JE6zaW/tIwEED5iz3fKz5hfJwI1rJGDg8awzVVHCDMCnSR7FkHmoa
aW3NFDpEtlWIiJeI4ZL64Smv+Wj4lhvv8IW9BV1qnZeRmwpt4oL5ebYGSht5
8COCikHFVNtmjm2E97VpjWef3QXHPs7sDNsK1Q6ll5xLaYYr706flFmyQp26
+/TAL81QM7X0RO8wDf8lZJiaPi0gt6KV7bdIw5r0JetC81Z4rZpqPGZrjaxZ
gzMdvDZw9Tse0Sc4hJbLpaZlyk/Ad3VcrJXmiE3G4/oldhzAzHipX0OOYdbN
JIk0806Qm3epyfRyw8xtqd7/SPaAeXPYkWjZs9if4sjYo9sH7Itt996c8MO3
Q4P0m5KD8NZ2uGfFmo6xH5SZz7WHwftwBOnZFYyWcYLBxU3vwaJpWbyLHoIt
yf7FZcdHQKphRER5JBTTmuY8oz1HQXfOhm52LRwfro+avuU9BiaNSo+polEY
uyWkKp36Aapt3Xc/DYzBndkTI7tWP0DrRtk1ueRY/Hw50cO/fhyUGiqGajqu
YuFyAyXQeQJ2xa8EN22PR9ZTRW4pOQFuhpSsJN8EHKovtHsZOgly2g43OUQi
bt2t9z6JNwmBVKfAAAEDV+iW0Ufcp4CWn6SX8NM1rFiX0Pt7+xRwNseUrk9M
RueXEZwhzY9wOWhvqX3vn0jKDoqURn+EEoUtN0Q3pWCbTVeIQqdw319vruGV
ioYXZ9Iat04DZzRjqJadhre7c858PTENtG4NUcn+dJSf7y4PyJmGBnpT0NiN
DDy53cPVv2cakrfHDEQYZmL741CG3wYe/NzNZtkMZ+J+zqTykhkPZlcIraWE
LEzmeh+Y+4MHAXZNd06pZ2OXugL1QR4PWiuNrn/uzEYTeWaiOocHnVrPvOz9
buC7q9frd0/zYE754Lo48Ry09fjkaCrNB3InZYV/NweplfKElAEfyq0WyE12
TOwtjmuK/Y0PhmHm1HMLTKRGcU1Kg/gQ+aosMSw7F1/LpqjzU/gwXDCe5a+f
hxZeA+E6lXxQCGGsZvbnoZPvjz8otPOBEmzpHhyajwXdVQkDA3zoiTqtwlAv
wAqzte+mAj48/HqsNOp5AWq6MtRGJUlwLvJV1fUpxLp8gzszO0jg2g98lpEt
wn21uTM5BiQsqfm8uH2/CIP5dYaTViSAb5enll0xrt9AdxM/ToJbS67LkKAY
CwfbKbU+JPxiHGllncFC9xQXh/OhJPRFWupIZLNwJUhsqFroS+0UOU4OC0Xz
C10XhH7glPfWopCFXV+K9KMvk6Dn/zCcWsHCY1WOBmlhJKgRM9X7WlhY1tvG
vBdBAoVydofGFAsXTimKj8aQUOWkKzY6zcJm7eg+zSskWDMFH9kkC4OlaIW+
QidoXH2kMs/CoTrKKl/oNSrrqNIaC9+Tg0rLsSQILvRfk5Mn8O/IjleS8SRk
NBKBr7YS+LVa+oWd0Poivi7pigTqbVx8lCJ0QOqihrQqgfrXb/nJJpAwUbn5
L0kdAlUXpfduSxT2fRoo5+oJ7/PKW04IrWFcksLQJ9Bgecm8QOgz7fqu4sYE
aqr0Ku9kCP+RXMaOAwRe+nYu1E3oYqe2PXEmBAZwOR2E0GbMRBkLKoE6Enyx
EaEH39gvfgcCZc1H9+9KIuE/lweMyg==
        "]]},
      Annotation[#, "Charting`Private`Tag$164418#2"]& ]}, {}, {}}, {{{}, {}, 
     TagBox[
      {RGBColor[0, 0, 1], Thickness[Large], Opacity[1.], 
       Dashing[{Small, Small}], LineBox[CompressedData["
1:eJwVz3k41AkcBvBxbYMnObKh3B1EaR1P1vX9akQHeTatpQdJZZandeTIXQwi
2QwRYn7GNvQglEqE0JRiS3dUbEQYZn6MM9fub/94n/f5/PU+r65f8OFTkjQa
zY3K/z0uXnZ29JcBGu28YGIry+4ML9rMgfsVaMtdQsOM4xAlL/RX504DTVWR
UZccCrEtZTRprhSe1zMOlo9KhJWrLJfvJSrom3bchX6MDS3S4unpEn3cpYfM
v3dwQcva0GmqxAwt/cetzV7UwqH3/EmyhIHOQumVCvVWOPePt6fCHANv6Fl7
JXq2Qu3oXJvxQQe0rPLkGRS0gtKSQU7ArAP6KsZWCja0wVvtTIuv+x1xUnNb
pL1KOxwN+DXmvXgfDgU6P/GV4ANzeViq2eEQpslVBLKbOgDZLPm94Ucw33Gs
IaT+BShNu9eyT/hgHLe6eVbzHdg9iPolXvEk8r+0P3aY6YWSsJabnz0CMLu0
2iYyoh/69/e9XnIMwm+NE2ETcgNw6mCM0K87FCdVWIKVlkGwb5yX7g4Kx3sj
4XYM0yGQvz9A2zgQiXdkXBZvHR8GoymnIJu0aMxt2ekjTPoGVg0arbaScTj2
wMauP2QEavYf2/IkOAEXNm4V/ISj0CynuKqUfh437aTpzq0ZA437ZZ9qHyVi
4Z0M7uObY6DHWgptVGPhis6ekVkXAfiYymZfYCaj57X+KFGvAJQMXa7ziRRs
Ekioig6NQ7Cta/BpcSpeGPJ787p1HBwKLhgn70xDYcKzVDedCeArJ5T+kJKO
7hqLPGb8BJwN2VHq/O4i6p1So0d0TwBXVeWK5LpLGB1PNy9YL4SzPffs9E9k
4hrLeU8fDyHwB7M+1ZX8ifywoMkCthAcXulL0nsuY5BjJbeUL4T7QY0hX69k
Ybrbby3Dc0JIV0vojTFlY710p2+Crgh2vSrhOPWxsUhbyzv0oAgmlwiDueRs
nNNQL38WIoLTBxorvXRz8GO8i31algiay80yFjpzMEJz96bxGhF0Gjw94Rxw
BVePqDiWdopgauPPEknSuTjA1NzAHRSBUFN2aaIqF3coe3cEL4qAx5gRrjuQ
h3KcCL+HCiSYRtnZ/j6Th/1lS7WDeiTEvvwrJSrnKq6Ut8apmpPQVzicHWiS
j0F1lSY5DBJUw1OX2T35aCu8Ll48TIJs6J5joZEFyJub3WvoS8LrOG+tVN1C
rAOnEfs/SLi7eKQ07lkh7q7u2ioTTYJbEVPbyP8aTmXG96mzSOhw7l1QUCzC
kHMdfZszSZjT8e+qqC7Cqu+KX9pySQBmt5/BgWIcKfphOqOYBJ+mq+6fxMWY
ydoX4sYjwdIiluGYxcEhNeFdiSoS3sfu2S6Tw8ENGlUeWpQj2mWV+LkcfEu3
nrKifNs1v9/+GgfvLHyQCqdsHHg32raMg89fRtUMU9YhyBrzJg6Kesv0O25S
/2RPbtIf5WDM99GCpBoSbrgaSQ0KOCjonlwppuyYJx4rEXLwqSR6NFBO1k+s
15rmYCr9EUlSXrXlHNZY5WDP2rYKr1oSxGd60pTWEzivzHczv0VCVgMR/PJH
AiNmxJqulE1oTPfL6gRuuVfaH0D5dOas/lptAlVlcxgE5W/lyg/p2wmkj6gX
yd6m9kS9vA5jAj88v62xmbK+BfdSqgmBJi9GL9tR9m03OSptQWCyppVPGOVV
+jw+2k2gXKBXfSblYteWbUlWBBp1Ga65QdkmL0XB3pZAsyaeSzvlj5+dZ/8F
AmXr31z8TPk/In6RYA==
        "]]},
      Annotation[#, "Charting`Private`Tag$177244#1"]& ], 
     TagBox[
      {RGBColor[0, 0, 1], Thickness[Large], Opacity[1.], 
       LineBox[CompressedData["
1:eJwVzXs0lAkYBvAxlEsnGZcSUZpTKWrmZG2b4n0xuSUUqRQVubXulYQkBtko
l1zjm5k0sq2Q3VyGUTLbRdtKK0tCuYWZL6JEbjv7x3ue8zvPOc+r5xl8wJtK
oVCcpfd/iifm7K18lkBTw7SN/8FYszD+BSMWrx+WVhpZMyXuELGM9FnNmwTi
+dGe7veBENVQTJHjyeKccean+80XYT4nft8MVw3dxq8KB4lUaJCbmJzk0vF6
wuPvz20KQXfXZuvPXCOkBrp4zfFKwaFdND7GtUSX8hB7b786uNTrfkR5yhJT
x2RpA211UDE81Wi4l4V/y7Nf0MzrgTarn+n/lYU7clrCojSF0LY21bjf1go1
6n/mpzU1gJv/wcj2CRsk5vnUhCWN4Ds3KCtkOeDyk+5q5UwRYHr8sj1nXfCe
XaauQKcZaJOuFeleHlhKL7m2YbIVzOoi9l9UOYWhMiuF12jtwD3TcO/dYX8s
0do9+FrcCT223a9nrYLQid+tX6/UDd57I0nPllD0FPnmai/2grngm1xL0FlM
U4tt57E+wLKaDxTtD+GoUK9CXbO/Dww+WwftvnIBC+f5h5Rc+sGkVuuRKTUa
bbaxmW8MBqDc9viGJ8ExuIqpE+I9OgBCJZUFWnIs3o2yK2u4PQhaNcVdFU2X
UdB1lNNvPgTr42dDBZrxuMnSbMj63RB4bFfMSPJlo0wVtbXU+yPQNu+7LeIk
oPZfjc78tx8h2NQxOGAiEd1kAg/XOAwDKy/JkL3tCpbVU3jylcMgUo25tTQh
GU//mLK6R30EzodsvWX/5hesCi3751vgCPA01G5QV6RgfsL9dIFA2ndUmdG9
UrEtKOLcA/lREPWldf3OvYYKQ/Ep1najwGqlUxU6riMhZ+qkmDQKNUGCkP4b
aVil8KT8mGgUkjVjOiO3p+Oh+ftzd2dGgdnKJay705FCW8NMYYhhfJajP8XO
wPD3TGrnCTEE2Al+O6aXiQG9xYMDV8UgvGN0dbo5E9tkt4qKqsXQrP/My97/
Bp55KPh1vFsMn7V3ysTJZaHy8vCFvTISIHUUZyWlWZj6Z+wOnw0S4Ft+IVfY
ZeNSh2f5unsksD3CzNTvSzbml+YxkrwlEPWqKCEiMweT9CxqaHES6M4fzDjN
yEVPYdfL1AIJaJxNnEvvyMWT86+Sa6sloBhqcTw0PA/T9HFjbYsEXke76ybq
5aO40Uh8ZFgCD7673Ip+no8PO2z8di1KwLnAd62Bz03UKILGGDUSntp3Tiur
FKCzxLfCXZ+EqXU+L+6WFSDXwm1/nwkJ4NviqW9XiJQYegjTngSP+hzXrolC
HGP1Rqp6kPCTcZSlVRqBkSMxJTOBJLRHWWxZkkmg5F+hLASRcO6xIk2URaBJ
1UsnttSVjrk95jcJZGQFP1IOJsHw9IMLpsUErujdOLU+hIR1nLHyH+oJnImp
brAJI0FR8dQa+jCB023CnuRwEkocDWT7RgnUdgiOeim1VfbECJckcCnpr0Q7
TwKbfrlad5LAYUfbxRypF0yJA1oLBD5zWrWHH0HCRFjHFZo6BzMu6bGEkSSk
1XKCX63kYNyQtjwligQGxdf1+moO3qnKq7eQOiD1K335Wg76zWxdfCr10B3V
hwpbOHg0S6e/NVr671Mn/6khBx915ZioXySBbsxLSWRwUNakku0q9YnHDDc5
Yw7+Eftm/K3UCwrfsGkHB4sSB1V1YkgodGzYFGfCwY+9RZuOS707O0HZ3JSD
TZrqDJ7Ub9/Zf10E6X7dzs39Uv8HBqCIoQ==
        "]]},
      Annotation[#, "Charting`Private`Tag$177244#2"]& ]}, {}, {}}},
  AspectRatio->NCache[GoldenRatio^(-1), 0.6180339887498948],
  Axes->{True, True},
  AxesLabel->{None, None},
  AxesOrigin->{0, 0},
  BaseStyle->{FontWeight -> "Bold", FontColor -> GrayLevel[0], FontSize -> 12},
  DisplayFunction->Identity,
  Frame->{{True, False}, {True, False}},
  FrameLabel->{{None, None}, {None, None}},
  FrameTicks->FrontEndValueCache[{{Automatic, 
      Charting`ScaledFrameTicks[{Identity, Identity}]}, {Automatic, 
      Charting`ScaledFrameTicks[{Identity, Identity}]}}, {{Automatic, {{0., 
        FormBox[
         TemplateBox[{0., 0.}, "Spacer2"], TraditionalForm], {0.01, 0.}, {
         AbsoluteThickness[0.1]}}, {0.2, 
        FormBox[
         TemplateBox[{0., 0.}, "Spacer2"], TraditionalForm], {0.01, 0.}, {
         AbsoluteThickness[0.1]}}, {0.4, 
        FormBox[
         TemplateBox[{0., 0.}, "Spacer2"], TraditionalForm], {0.01, 0.}, {
         AbsoluteThickness[0.1]}}, {0.6, 
        FormBox[
         TemplateBox[{0., 0.}, "Spacer2"], TraditionalForm], {0.01, 0.}, {
         AbsoluteThickness[0.1]}}, {0.8, 
        FormBox[
         TemplateBox[{0., 0.}, "Spacer2"], TraditionalForm], {0.01, 0.}, {
         AbsoluteThickness[0.1]}}, {1., 
        FormBox[
         TemplateBox[{0., 0.}, "Spacer2"], TraditionalForm], {0.01, 0.}, {
         AbsoluteThickness[0.1]}}, {-0.2, 
        FormBox[
         TemplateBox[{0., 0.}, "Spacer2"], TraditionalForm], {0.005, 0.}, {
         AbsoluteThickness[0.1]}}, {-0.15, 
        FormBox[
         TemplateBox[{0., 0.}, "Spacer2"], TraditionalForm], {0.005, 0.}, {
         AbsoluteThickness[0.1]}}, {-0.1, 
        FormBox[
         TemplateBox[{0., 0.}, "Spacer2"], TraditionalForm], {0.005, 0.}, {
         AbsoluteThickness[0.1]}}, {-0.05, 
        FormBox[
         TemplateBox[{0., 0.}, "Spacer2"], TraditionalForm], {0.005, 0.}, {
         AbsoluteThickness[0.1]}}, {0.05, 
        FormBox[
         TemplateBox[{0., 0.}, "Spacer2"], TraditionalForm], {0.005, 0.}, {
         AbsoluteThickness[0.1]}}, {0.1, 
        FormBox[
         TemplateBox[{0., 0.}, "Spacer2"], TraditionalForm], {0.005, 0.}, {
         AbsoluteThickness[0.1]}}, {0.15, 
        FormBox[
         TemplateBox[{0., 0.}, "Spacer2"], TraditionalForm], {0.005, 0.}, {
         AbsoluteThickness[0.1]}}, {0.25, 
        FormBox[
         TemplateBox[{0., 0.}, "Spacer2"], TraditionalForm], {0.005, 0.}, {
         AbsoluteThickness[0.1]}}, {0.3, 
        FormBox[
         TemplateBox[{0., 0.}, "Spacer2"], TraditionalForm], {0.005, 0.}, {
         AbsoluteThickness[0.1]}}, {0.35, 
        FormBox[
         TemplateBox[{0., 0.}, "Spacer2"], TraditionalForm], {0.005, 0.}, {
         AbsoluteThickness[0.1]}}, {0.45, 
        FormBox[
         TemplateBox[{0., 0.}, "Spacer2"], TraditionalForm], {0.005, 0.}, {
         AbsoluteThickness[0.1]}}, {0.5, 
        FormBox[
         TemplateBox[{0., 0.}, "Spacer2"], TraditionalForm], {0.005, 0.}, {
         AbsoluteThickness[0.1]}}, {0.55, 
        FormBox[
         TemplateBox[{0., 0.}, "Spacer2"], TraditionalForm], {0.005, 0.}, {
         AbsoluteThickness[0.1]}}, {0.65, 
        FormBox[
         TemplateBox[{0., 0.}, "Spacer2"], TraditionalForm], {0.005, 0.}, {
         AbsoluteThickness[0.1]}}, {0.7, 
        FormBox[
         TemplateBox[{0., 0.}, "Spacer2"], TraditionalForm], {0.005, 0.}, {
         AbsoluteThickness[0.1]}}, {0.75, 
        FormBox[
         TemplateBox[{0., 0.}, "Spacer2"], TraditionalForm], {0.005, 0.}, {
         AbsoluteThickness[0.1]}}, {0.85, 
        FormBox[
         TemplateBox[{0., 0.}, "Spacer2"], TraditionalForm], {0.005, 0.}, {
         AbsoluteThickness[0.1]}}, {0.9, 
        FormBox[
         TemplateBox[{0., 0.}, "Spacer2"], TraditionalForm], {0.005, 0.}, {
         AbsoluteThickness[0.1]}}, {0.95, 
        FormBox[
         TemplateBox[{0., 0.}, "Spacer2"], TraditionalForm], {0.005, 0.}, {
         AbsoluteThickness[0.1]}}, {1.05, 
        FormBox[
         TemplateBox[{0., 0.}, "Spacer2"], TraditionalForm], {0.005, 0.}, {
         AbsoluteThickness[0.1]}}, {1.1, 
        FormBox[
         TemplateBox[{0., 0.}, "Spacer2"], TraditionalForm], {0.005, 0.}, {
         AbsoluteThickness[0.1]}}, {1.15, 
        FormBox[
         TemplateBox[{0., 0.}, "Spacer2"], TraditionalForm], {0.005, 0.}, {
         AbsoluteThickness[0.1]}}, {1.2, 
        FormBox[
         TemplateBox[{0., 0.}, "Spacer2"], TraditionalForm], {0.005, 0.}, {
         AbsoluteThickness[0.1]}}}}, {Automatic, {{0., 
        FormBox[
         TemplateBox[{0., 0.}, "Spacer2"], TraditionalForm], {0.01, 0.}, {
         AbsoluteThickness[0.1]}}, {500., 
        FormBox[
         TemplateBox[{0., 0.}, "Spacer2"], TraditionalForm], {0.01, 0.}, {
         AbsoluteThickness[0.1]}}, {1000., 
        FormBox[
         TemplateBox[{0., 0.}, "Spacer2"], TraditionalForm], {0.01, 0.}, {
         AbsoluteThickness[0.1]}}, {1500., 
        FormBox[
         TemplateBox[{0., 0.}, "Spacer2"], TraditionalForm], {0.01, 0.}, {
         AbsoluteThickness[0.1]}}, {2000., 
        FormBox[
         TemplateBox[{0., 0.}, "Spacer2"], TraditionalForm], {0.01, 0.}, {
         AbsoluteThickness[0.1]}}, {-500., 
        FormBox[
         TemplateBox[{0., 0.}, "Spacer2"], TraditionalForm], {0.005, 0.}, {
         AbsoluteThickness[0.1]}}, {-400., 
        FormBox[
         TemplateBox[{0., 0.}, "Spacer2"], TraditionalForm], {0.005, 0.}, {
         AbsoluteThickness[0.1]}}, {-300., 
        FormBox[
         TemplateBox[{0., 0.}, "Spacer2"], TraditionalForm], {0.005, 0.}, {
         AbsoluteThickness[0.1]}}, {-200., 
        FormBox[
         TemplateBox[{0., 0.}, "Spacer2"], TraditionalForm], {0.005, 0.}, {
         AbsoluteThickness[0.1]}}, {-100., 
        FormBox[
         TemplateBox[{0., 0.}, "Spacer2"], TraditionalForm], {0.005, 0.}, {
         AbsoluteThickness[0.1]}}, {100., 
        FormBox[
         TemplateBox[{0., 0.}, "Spacer2"], TraditionalForm], {0.005, 0.}, {
         AbsoluteThickness[0.1]}}, {200., 
        FormBox[
         TemplateBox[{0., 0.}, "Spacer2"], TraditionalForm], {0.005, 0.}, {
         AbsoluteThickness[0.1]}}, {300., 
        FormBox[
         TemplateBox[{0., 0.}, "Spacer2"], TraditionalForm], {0.005, 0.}, {
         AbsoluteThickness[0.1]}}, {400., 
        FormBox[
         TemplateBox[{0., 0.}, "Spacer2"], TraditionalForm], {0.005, 0.}, {
         AbsoluteThickness[0.1]}}, {600., 
        FormBox[
         TemplateBox[{0., 0.}, "Spacer2"], TraditionalForm], {0.005, 0.}, {
         AbsoluteThickness[0.1]}}, {700., 
        FormBox[
         TemplateBox[{0., 0.}, "Spacer2"], TraditionalForm], {0.005, 0.}, {
         AbsoluteThickness[0.1]}}, {800., 
        FormBox[
         TemplateBox[{0., 0.}, "Spacer2"], TraditionalForm], {0.005, 0.}, {
         AbsoluteThickness[0.1]}}, {900., 
        FormBox[
         TemplateBox[{0., 0.}, "Spacer2"], TraditionalForm], {0.005, 0.}, {
         AbsoluteThickness[0.1]}}, {1100., 
        FormBox[
         TemplateBox[{0., 0.}, "Spacer2"], TraditionalForm], {0.005, 0.}, {
         AbsoluteThickness[0.1]}}, {1200., 
        FormBox[
         TemplateBox[{0., 0.}, "Spacer2"], TraditionalForm], {0.005, 0.}, {
         AbsoluteThickness[0.1]}}, {1300., 
        FormBox[
         TemplateBox[{0., 0.}, "Spacer2"], TraditionalForm], {0.005, 0.}, {
         AbsoluteThickness[0.1]}}, {1400., 
        FormBox[
         TemplateBox[{0., 0.}, "Spacer2"], TraditionalForm], {0.005, 0.}, {
         AbsoluteThickness[0.1]}}, {1600., 
        FormBox[
         TemplateBox[{0., 0.}, "Spacer2"], TraditionalForm], {0.005, 0.}, {
         AbsoluteThickness[0.1]}}, {1700., 
        FormBox[
         TemplateBox[{0., 0.}, "Spacer2"], TraditionalForm], {0.005, 0.}, {
         AbsoluteThickness[0.1]}}, {1800., 
        FormBox[
         TemplateBox[{0., 0.}, "Spacer2"], TraditionalForm], {0.005, 0.}, {
         AbsoluteThickness[0.1]}}, {1900., 
        FormBox[
         TemplateBox[{0., 0.}, "Spacer2"], TraditionalForm], {0.005, 0.}, {
         AbsoluteThickness[0.1]}}, {2100., 
        FormBox[
         TemplateBox[{0., 0.}, "Spacer2"], TraditionalForm], {0.005, 0.}, {
         AbsoluteThickness[0.1]}}, {2200., 
        FormBox[
         TemplateBox[{0., 0.}, "Spacer2"], TraditionalForm], {0.005, 0.}, {
         AbsoluteThickness[0.1]}}, {2300., 
        FormBox[
         TemplateBox[{0., 0.}, "Spacer2"], TraditionalForm], {0.005, 0.}, {
         AbsoluteThickness[0.1]}}, {2400., 
        FormBox[
         TemplateBox[{0., 0.}, "Spacer2"], TraditionalForm], {0.005, 0.}, {
         AbsoluteThickness[0.1]}}, {2500., 
        FormBox[
         TemplateBox[{0., 0.}, "Spacer2"], TraditionalForm], {0.005, 0.}, {
         AbsoluteThickness[0.1]}}}}}],
  GridLines->{None, None},
  GridLinesStyle->Directive[
    GrayLevel[0.5, 0.4]],
  ImagePadding->All,
  ImageSize->250,
  Method->{
   "DefaultBoundaryStyle" -> Automatic, "DefaultMeshStyle" -> 
    AbsolutePointSize[6], "ScalingFunctions" -> None, 
    "CoordinatesToolOptions" -> {"DisplayFunction" -> ({
        (Identity[#]& )[
         Part[#, 1]], 
        (Identity[#]& )[
         Part[#, 2]]}& ), "CopiedValueFunction" -> ({
        (Identity[#]& )[
         Part[#, 1]], 
        (Identity[#]& )[
         Part[#, 2]]}& )}},
  PlotRange->{All, All},
  PlotRangeClipping->True,
  PlotRangePadding->{{
     Scaled[0.02], 
     Scaled[0.02]}, {
     Scaled[0.05], 
     Scaled[0.05]}},
  Ticks->{Automatic, Automatic}]], "Output",
 CellChangeTimes->{
  3.757253408630678*^9, {3.7573347876161823`*^9, 3.757334811346242*^9}, 
   3.757335114883171*^9, 3.7573351468623257`*^9, 3.757337343291304*^9, 
   3.757338127415283*^9, 3.757399020632217*^9, 3.7576588696672897`*^9, 
   3.757682237909731*^9, 3.758277417005946*^9, 3.762246083960189*^9, 
   3.765711033327503*^9, 3.76700157637746*^9, 3.775563017376392*^9, 
   3.775805826294046*^9, 3.775971716036351*^9, 3.775972126412575*^9, 
   3.775994202018919*^9, 3.775994491191451*^9, 3.780741579840095*^9, 
   3.7807462442273893`*^9, 
   3.780904761156376*^9},ExpressionUUID->"adf04485-0b3b-4ef3-8c7b-\
b9855e5179cb"]
}, Closed]]
}, Closed]],

Cell[CellGroupData[{

Cell[TextData[{
 "Simulation comparisons, ",
 Cell[BoxData[
  FormBox[
   RowBox[{
    SubscriptBox["p", "0"], "=", "0.05"}], TraditionalForm]],ExpressionUUID->
  "eb7997ec-71bb-4a09-a4a1-41dff90ae21b"]
}], "Subsubsection",
 CellChangeTimes->{{3.685164276750523*^9, 3.68516432598251*^9}, {
  3.685164419354578*^9, 3.6851644279309683`*^9}, {3.6851732958427153`*^9, 
  3.685173300085534*^9}, {3.693287514761034*^9, 3.6932875180240602`*^9}, {
  3.694253902956174*^9, 3.694253902956349*^9}, {3.762246073806736*^9, 
  3.762246073806819*^9}},ExpressionUUID->"034de761-e91d-4a36-8782-\
2577a2dd7fc6"],

Cell["h = 0.5", "Text",
 CellChangeTimes->{{3.684226923957221*^9, 
  3.684226929694434*^9}},ExpressionUUID->"c15472a6-5b9d-471c-907f-\
dad07b9ffab7"],

Cell[BoxData[{
 RowBox[{
  RowBox[{"PiRelh05p005s095", "=", 
   RowBox[{
    RowBox[{"Import", "[", 
     RowBox[{
     "\"\<SLIM_F09/StatsProc_R_2000_h_0.5_self_0.95_f_0.05_10b_SLIM.dat\>\"", 
      ",", "\"\<Table\>\""}], "]"}], "[", 
    RowBox[{"[", "10", "]"}], "]"}]}], ";"}], "\[IndentingNewLine]", 
 RowBox[{
  RowBox[{"PiRelh05p005s095CIB", "=", 
   RowBox[{
    RowBox[{"Import", "[", 
     RowBox[{
     "\"\<SLIM_F09/StatsProc_R_2000_h_0.5_self_0.95_f_0.05_10b_SLIM.dat\>\"", 
      ",", "\"\<Table\>\""}], "]"}], "[", 
    RowBox[{"[", "11", "]"}], "]"}]}], ";"}], "\[IndentingNewLine]", 
 RowBox[{
  RowBox[{"PiRelh05p005s095CIT", "=", 
   RowBox[{
    RowBox[{"Import", "[", 
     RowBox[{
     "\"\<SLIM_F09/StatsProc_R_2000_h_0.5_self_0.95_f_0.05_10b_SLIM.dat\>\"", 
      ",", "\"\<Table\>\""}], "]"}], "[", 
    RowBox[{"[", "12", "]"}], "]"}]}], ";"}], "\[IndentingNewLine]", 
 RowBox[{
  RowBox[{"PiRelh05p005s095S", "=", 
   RowBox[{"Partition", "[", 
    RowBox[{
     RowBox[{"Riffle", "[", 
      RowBox[{
       RowBox[{"Partition", "[", 
        RowBox[{
         RowBox[{"Riffle", "[", 
          RowBox[{"Rin", ",", "PiRelh05p005s095"}], "]"}], ",", "2"}], "]"}], 
       ",", 
       RowBox[{"Map", "[", 
        RowBox[{"ErrorBar", ",", 
         RowBox[{"Partition", "[", 
          RowBox[{
           RowBox[{"Riffle", "[", 
            RowBox[{
             RowBox[{"-", "PiRelh05p005s095CIB"}], ",", 
             "PiRelh05p005s095CIT"}], "]"}], ",", "2"}], "]"}]}], "]"}]}], 
      "]"}], ",", "2"}], "]"}]}], ";"}]}], "Input",
 CellChangeTimes->{{3.653653036260165*^9, 3.653653104164641*^9}, {
   3.6536534558138323`*^9, 3.653653492364831*^9}, {3.6536541759432163`*^9, 
   3.653654187606119*^9}, {3.654002804038301*^9, 3.654002848570283*^9}, {
   3.65400707613225*^9, 3.65400714761635*^9}, {3.654007181678842*^9, 
   3.654007213974663*^9}, {3.6540072536782303`*^9, 3.654007257582032*^9}, {
   3.654016049212839*^9, 3.654016121962118*^9}, {3.6540167048861723`*^9, 
   3.654016713740767*^9}, {3.654017458143495*^9, 3.65401746554847*^9}, {
   3.654017547522593*^9, 3.654017558925556*^9}, {3.654018616166*^9, 
   3.654018634837932*^9}, {3.6540187358919077`*^9, 3.6540187714746523`*^9}, {
   3.654022017780428*^9, 3.654022129485979*^9}, {3.654022295188756*^9, 
   3.654022326389936*^9}, {3.654022369299567*^9, 3.654022373795104*^9}, {
   3.654022407404544*^9, 3.654022459634942*^9}, {3.654022668283675*^9, 
   3.6540226743699827`*^9}, 3.654383216193337*^9, {3.654383348043723*^9, 
   3.654383394709196*^9}, {3.654383430016759*^9, 3.654383531272525*^9}, {
   3.654425039055666*^9, 3.6544250435341263`*^9}, {3.654425167667512*^9, 
   3.6544251734340143`*^9}, {3.6544253061766033`*^9, 
   3.6544253102463903`*^9}, {3.654439013613021*^9, 3.654439015235106*^9}, {
   3.654439135694812*^9, 3.654439143222514*^9}, {3.6544401018270397`*^9, 
   3.654440173366612*^9}, {3.654440292940403*^9, 3.654440296563925*^9}, {
   3.654440329735461*^9, 3.654440346069376*^9}, {3.654440385306116*^9, 
   3.654440388888916*^9}, {3.654440485030156*^9, 3.654440487917371*^9}, {
   3.6544405261329603`*^9, 3.654440580408437*^9}, {3.654440933517931*^9, 
   3.6544409376296673`*^9}, {3.654441049110503*^9, 3.6544410688999147`*^9}, {
   3.654441392686808*^9, 3.654441396014359*^9}, {3.654441507935905*^9, 
   3.654441509900654*^9}, {3.6544415412971077`*^9, 3.654441545956717*^9}, {
   3.654441577827374*^9, 3.654441620032895*^9}, {3.65444165376261*^9, 
   3.654441710909322*^9}, {3.654442359884213*^9, 3.654442365595182*^9}, {
   3.6544429337443657`*^9, 3.65444294030766*^9}, {3.654443020868534*^9, 
   3.654443025692136*^9}, {3.654443163623163*^9, 3.65444316894974*^9}, {
   3.6544472542595663`*^9, 3.654447281727892*^9}, {3.65451655187488*^9, 
   3.6545165750178013`*^9}, {3.6842273340186443`*^9, 3.68422741476595*^9}, {
   3.684227452460857*^9, 3.684227482653543*^9}, 3.684227634134616*^9, {
   3.684227866080183*^9, 3.684227892468285*^9}, {3.684648146847209*^9, 
   3.68464818847083*^9}, {3.684648893464775*^9, 3.684648932766054*^9}, {
   3.684655571135911*^9, 3.68465558955963*^9}, {3.684656855679488*^9, 
   3.6846568627991133`*^9}, {3.684658374718752*^9, 3.684658412116302*^9}, {
   3.684667336999753*^9, 3.684667371277933*^9}, {3.684667492988323*^9, 
   3.6846675230964603`*^9}, {3.684667637275608*^9, 3.684667641710204*^9}, {
   3.684667762385316*^9, 3.684667762543373*^9}, {3.684667802510878*^9, 
   3.684667805134047*^9}, {3.684667879740209*^9, 3.684667884028026*^9}, {
   3.684667997809565*^9, 3.68466806757339*^9}, {3.684668133940289*^9, 
   3.6846681449660263`*^9}, {3.684668254016677*^9, 3.6846682665112677`*^9}, {
   3.684668400257248*^9, 3.6846684059961348`*^9}, {3.684668489655115*^9, 
   3.6846685013893337`*^9}, {3.684732563507572*^9, 3.684732572931287*^9}, {
   3.684733312930541*^9, 3.684733341994466*^9}, {3.68474222262624*^9, 
   3.684742225400516*^9}, {3.6847422632809134`*^9, 3.684742274848386*^9}, {
   3.684743025816588*^9, 3.684743025958118*^9}, {3.684748947849847*^9, 
   3.684748947994005*^9}, {3.684749026373551*^9, 3.68474902654951*^9}, 
   3.684819423504614*^9, {3.684819884896299*^9, 3.68481991198837*^9}, {
   3.6848199726356373`*^9, 3.6848199740278807`*^9}, {3.684820071210463*^9, 
   3.684820090238221*^9}, {3.6848201652413692`*^9, 3.684820171109357*^9}, {
   3.684820403725917*^9, 3.684820489130681*^9}, {3.684821209089786*^9, 
   3.684821265168285*^9}, {3.6848213231185503`*^9, 3.684821344605009*^9}, {
   3.6848213802038717`*^9, 3.684821394971339*^9}, {3.684821442860148*^9, 
   3.6848214574337597`*^9}, {3.684821489353798*^9, 3.684821490167939*^9}, {
   3.684821566184671*^9, 3.684821576504455*^9}, {3.684834789465992*^9, 
   3.684834836447606*^9}, {3.684834908006721*^9, 3.684834918286768*^9}, {
   3.684836120962508*^9, 3.684836122145686*^9}, {3.6848361944646387`*^9, 
   3.6848362080219307`*^9}, 3.684836285745104*^9, {3.6848363524765167`*^9, 
   3.68483635448932*^9}, {3.684836595177848*^9, 3.6848366077679234`*^9}, {
   3.685164438858096*^9, 3.685164442920157*^9}, {3.685164477879114*^9, 
   3.6851645132073174`*^9}, {3.685164576215654*^9, 3.685164581699902*^9}, {
   3.685171560842883*^9, 3.685171639568719*^9}, {3.6851733904971647`*^9, 
   3.685173405391404*^9}, {3.6851738007755623`*^9, 3.685173843471202*^9}, {
   3.6851739332988377`*^9, 3.685173942050349*^9}, {3.6851741636909523`*^9, 
   3.685174174090839*^9}, {3.685768559811859*^9, 3.6857685996410713`*^9}, {
   3.685953833477989*^9, 3.685953903782647*^9}, {3.6932875266729517`*^9, 
   3.693287617349765*^9}, {3.6933031962155743`*^9, 3.6933032029666233`*^9}, {
   3.694253908557474*^9, 3.6942539808573523`*^9}, {3.696053303085466*^9, 
   3.696053318245399*^9}, {3.7017560682381163`*^9, 3.701756118249405*^9}, {
   3.7022922831567583`*^9, 3.702292286547133*^9}, {3.732339927780405*^9, 
   3.7323399301563597`*^9}, {3.753525420160852*^9, 3.7535254201692142`*^9}, {
   3.7535257460476313`*^9, 3.7535257502545757`*^9}, {3.762245931990432*^9, 
   3.7622459320138693`*^9}},ExpressionUUID->"bbd4ea3e-3394-4dd7-8bec-\
46e01cdc0fa3"],

Cell[CellGroupData[{

Cell[BoxData[
 RowBox[{"Ph05p005s095", "=", 
  RowBox[{"Plot", "[", 
   RowBox[{
    RowBox[{"{", 
     RowBox[{
      RowBox[{"PWR2B", "[", 
       RowBox[{
       "5000", ",", "0.05", ",", "0.5", ",", "0.95", ",", "R", ",", "0.05"}], 
       "]"}], ",", 
      RowBox[{"ExPiSV", "[", 
       RowBox[{"5000", ",", "0.05", ",", "0.5", ",", "0.95", ",", 
        FractionBox["R", "10000"], ",", "0.05"}], "]"}]}], "}"}], ",", 
    RowBox[{"{", 
     RowBox[{"R", ",", "0", ",", "2000"}], "}"}], ",", 
    RowBox[{"PlotStyle", "\[Rule]", 
     RowBox[{"{", 
      RowBox[{
       RowBox[{"{", 
        RowBox[{"Black", ",", "Thick", ",", "Dashed"}], "}"}], ",", 
       RowBox[{"{", 
        RowBox[{"Black", ",", "Thick"}], "}"}]}], "}"}]}], ",", 
    RowBox[{"PlotRange", "\[Rule]", 
     RowBox[{"{", 
      RowBox[{"All", ",", 
       RowBox[{"{", 
        RowBox[{"0", ",", "1.1"}], "}"}]}], "}"}]}], ",", 
    RowBox[{"BaseStyle", "\[Rule]", 
     RowBox[{"{", 
      RowBox[{
       RowBox[{"FontWeight", "\[Rule]", "\"\<Bold\>\""}], ",", 
       RowBox[{"FontColor", "\[Rule]", "Black"}], ",", 
       RowBox[{"FontSize", "\[Rule]", "12"}]}], "}"}]}]}], "]"}]}]], "Input",
 CellChangeTimes->{{3.684746216440988*^9, 3.684746249045837*^9}, {
   3.6847463970572987`*^9, 3.684746543852398*^9}, {3.6847470873370113`*^9, 
   3.6847470914169197`*^9}, {3.684747206390996*^9, 3.6847472297485943`*^9}, {
   3.684747582809992*^9, 3.684747623878808*^9}, {3.684748921433721*^9, 
   3.6847489217376738`*^9}, {3.684750651807864*^9, 3.6847506525895243`*^9}, {
   3.684751206380178*^9, 3.684751218826118*^9}, {3.684818156444627*^9, 
   3.6848181749527397`*^9}, {3.684820589353652*^9, 3.684820594215413*^9}, {
   3.684821087686967*^9, 3.68482111166978*^9}, {3.6848215904054823`*^9, 
   3.684821594277472*^9}, 3.6848317647034807`*^9, {3.6848319159595346`*^9, 
   3.684831917063095*^9}, {3.684831960645865*^9, 3.6848319622617292`*^9}, {
   3.684832029203836*^9, 3.684832029443493*^9}, 3.684834443710421*^9, {
   3.684835119653412*^9, 3.6848351286980877`*^9}, {3.684835487211375*^9, 
   3.684835501049987*^9}, 3.684836011414804*^9, {3.684836213758971*^9, 
   3.6848362463823433`*^9}, {3.685100423771759*^9, 3.6851004295134983`*^9}, {
   3.685100467131302*^9, 3.685100491318684*^9}, {3.685100594118843*^9, 
   3.685100610547098*^9}, {3.685100821615967*^9, 3.6851008242356987`*^9}, {
   3.685100876586727*^9, 3.685100912121269*^9}, 3.685100964919816*^9, {
   3.685101172656146*^9, 3.685101233486224*^9}, {3.685101269342247*^9, 
   3.685101272268394*^9}, {3.685160642902424*^9, 3.685160698468234*^9}, {
   3.685161427085217*^9, 3.685161436139758*^9}, {3.685162264449798*^9, 
   3.685162274689249*^9}, {3.6851643348791723`*^9, 3.685164340555846*^9}, {
   3.685164452984187*^9, 3.685164483095071*^9}, 3.6851716156984367`*^9, {
   3.6851717958344803`*^9, 3.685171796107019*^9}, {3.685173544170642*^9, 
   3.685173547514245*^9}, {3.685697538701303*^9, 3.685697545309208*^9}, {
   3.685953908099202*^9, 3.685953951679934*^9}, {3.6860411729616003`*^9, 
   3.686041190321752*^9}, {3.693287585654153*^9, 3.693287590750277*^9}, 
   3.6942539336597033`*^9, {3.694254000200424*^9, 3.694254001144916*^9}, 
   3.696053321109396*^9, {3.700997316271093*^9, 3.7009973165042686`*^9}, {
   3.701756121817914*^9, 3.701756129049761*^9}, {3.702292295829217*^9, 
   3.702292296179576*^9}, {3.7160222202850857`*^9, 3.716022230029669*^9}, {
   3.716022271852182*^9, 3.716022272857176*^9}, {3.751283998074436*^9, 
   3.751284007960841*^9}, {3.7535257534653273`*^9, 3.7535257561752872`*^9}, 
   3.7573381346977043`*^9, 3.7622459320230913`*^9, {3.765710953065522*^9, 
   3.765710953569319*^9}},ExpressionUUID->"60aacc79-9937-448d-bc1a-\
d008282aa881"],

Cell[BoxData[
 GraphicsBox[{{{}, {}, 
    TagBox[
     {GrayLevel[0], Thickness[Large], Opacity[1.], Dashing[{Small, Small}], 
      LineBox[CompressedData["
1:eJwVz3s80wsfB/AlOukikpLK9dSZS+hCUfP9hog08SwnQhLVcMZErQi5q2i5
F7aRUI+kkuRaKEknUbTcSmPlsv2KiBTPnj8+r8/r/fr89dHw9Hf0liKRSLGS
/L9Hxn7ZWR2TARLpsYvcXrZZ4I0zWyxzBUCiLpUJ+/cfYC0WHVudOw6kT+lu
KeXnIKS2gCSdOx8jnPdbRyckwu+MqH3TPEX0ILHb1TflQK302Pg4Twv3v9lp
5xpbDKo7tK2/8bYgO6nHpsGqCm6Z/aqaomzFL+Ejc9Sl1WBs3mpI6t6K/JkF
ek/bq4FqE6yyTMkYSW41ZWdcaiHs7ycivYTtGP0h6Ru35DH0nnROPcGkYID2
xaiFVxuA2tn4leBZ4FqOY9EaxWYI/+DmLDdpgfJDLD8SoxlKv0w+0dtriY35
2Xe9nzeDwgw5hT5hiaMOS188CHkBb9USjQQ2VpiaVD8c19MCLvQDZzvH9mBA
8t4NzXGv4Pivwfk1llTMZ00Jgp+2QaZMuF/3VSqWOx2NfzPSBs/llDumxVTs
ar9JnVNoBx0N2wLjq/ZYbxlVXu/WDj80//6Tf2o/uq5dOy013g6V1lXPHFoc
0N3lLK98xVvAK1GLdwfRcMU7za862zqhqW+lmVQ2DaWWWO1sOtAJVL1bAXUN
NMwvu/YRgzrBrel1h4niASzZsFXx39JOOPt7HU//nsQFew3sye+gjF6xVfmr
E9J0CynaCnwgm4vcRnydcf8/rcrpLe/hzuUIdlGKM7rXe5iZC9+Dca9ig3eV
xN8iJ9pIXbCbZUr+uMgFqwu7nmYbdYFnSdzY25suKGSwrg7kdEG2imZc7edD
+PLHL7sj9G5QGHcqvXLUHXtaLuWpi3pA1U2DFnfBHX8eVohbJd0Lek0jP0Lv
uuNY5qHKHyq9sCcrAk7MueNbO+nEoD29EGZx65VZ1mGMKJCjHc3rhcnmsMlg
ugdWeDZtM3Tsg6Mq7Su0co/g97G6G455H8CsiuVwTt4L2YaLDU1l+kG9fegV
Z70X6lx74KCwrB/mDbnYPTb1wlse9M99yv3QuJJiPd/bC9Nzza676fWDbeA8
SsIjLyx98uDpsGM/OGlfIKd5euPmJ8H3qZx+8M/ImisuO4ZePhPFbP1PwDtZ
e7vnIB0N+no6Dm4TwLTYUSfNj45B/vS6XDMBOPp8LtgXQUf+vdGigd0CkD4i
z6stpOOA1/mMgzQBnKB6JvMm6ahai3nTAQIw1F5w2ivVB78+i7TecFMAdX37
cLTVF4PJOtlOSgPQZ9PbPmPFwPhNOqdc+wZgeeHvny6uDFSSpdd0DAyAlbSq
ViWTgWX2rNs2IwNwu9b9JCubgcGPWTyNqQEI3fJRceIbA0u9lUKSFQZh9ToB
TZztj3qk5frnLAZBhxXkG3AmABv13Ndzrg+C996zIs9WJurXO57b5CQE9V38
nI/vmfj2z2Dy8UNC6DE2proPMNHyIm8400MIjppjJc7TTHy0anPjVx8h4DQ9
YL9WIDomiXcEhgthbaHzOOV0INr80XGzrlAIb6RMppXVTuKlHYI3nAkh7Kr8
Id3KCMJwD7WkTXGfYXFFP2lN/ylUfWzwcNnpL6D7zZqxM/4MujaalfrShsD0
kcpjilQodlHZMskyw3DH5vD6Z/5h+IJ/LzI+exhqFsnPKiREYGhRpIOR7gio
VBR0lzacR6aR4UwZdwQ0o2aYlcpRWO038ahSbhTcN8smxx2PRnXWbASHMQoK
2vvyG7kxuFH7Rs6S2lHwp9j7+43FYtgaNHm9SASWV+P0ovXjsZx2UPTaVgSN
y8PyFsQkoH3ffA1xvAhOB2zMs+u4gC3zlPfG1IkgV0kxVWrZJTR+I5BliiQ7
v9xM62giGkU65/uqiKHxE7v7Pi8Jw7eakH1QDJZtWlIL+ZfRLq14I81TDBWM
ygBBKhvXEwZhL6LEkKAc9v7s5ivYjC53t/PEYNjG41j3XkHhrzVU+2oxfJ3h
kiejk7GXlNFF7xCDn23lf101UnBzg/sO/rAYagq3XJx6kYKHXzkKNUkEvCA/
P2pHT8WZUc6mQ8sJ+LbGZF6kdBoatKXlt2oSIFonOzNanIaB9Cm/nVsIuGHx
XbTMNh0PUc2HnHYRsJllRjnxPR1dE4Hsa09AyOvrMayUDHxY2H8x7hABvdcG
k30MMvFI6qhJ9DEClIJif13hZ6KMw8vuWCYBskzzw8xTVzFLd7BDJoSA9lA3
1ViNa0i5xtueEE3Ag5+0vNDma3g2t1zwVyIB/8k+rqZ7LAuN2KaMrFQCmuze
T8nJZ+OChvD7ytkETKofa7lVko2jzukqqXkEwPFWT7JtDo7PY5HDighwr85w
6h7LwVkPpk9QCQHbjUIsrNgcXHRBtoZ7n4DOEHMdmRQOxhSHksolDq6XVWhM
4+BD/bGdLyW+Z5/ZtyuLg6smRbwpifV8HpyhFHAw952vkkMZAepc4s7Wag56
rci8R3og+SfrtVbrCwcthDteuZQTUGSvO//TMAcXzqUaB0hslT42xBNx8Pm7
HZkxEkdrnX+oOs7B5dMh1qUSz1I4jiqzHGQoL3CSeUjAWCA/XmEFF9fzwahE
YvYjrv/rlVwMqYrd0iCxAem40+XVXGysAF2+xH6JE1pL1bjoPC3/h1QFAcLC
5XULdbj4Stc/4IDE0eL3N5r0uDh7LsbUR2Ito9xLsQZchEa12TCJPeoNXKSN
uNgjO8Qsknh24Q9s2MbFy8FrNWskzrGv/SvSlItzt3ta2iTemR4jt4vCRcpn
XX+hxF09dhNzwMUI2pIlMxL/D1WlDK0=
       "]]},
     Annotation[#, "Charting`Private`Tag$183825#1"]& ], 
    TagBox[
     {GrayLevel[0], Thickness[Large], Opacity[1.], LineBox[CompressedData["
1:eJwVz3k41AsXB3CJGyk7rySGSUlKCypv4xwRhWzJdi3ZDbJEtiRZQ73ZspsZ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       "]]},
     Annotation[#, "Charting`Private`Tag$183825#2"]& ]}, {}, {}},
  AspectRatio->NCache[GoldenRatio^(-1), 0.6180339887498948],
  Axes->{True, True},
  AxesLabel->{None, None},
  AxesOrigin->{0, 0},
  BaseStyle->{FontWeight -> "Bold", FontColor -> GrayLevel[0], FontSize -> 12},
  DisplayFunction->Identity,
  Frame->{{False, False}, {False, False}},
  FrameLabel->{{None, None}, {None, None}},
  FrameTicks->{{Automatic, 
     Charting`ScaledFrameTicks[{Identity, Identity}]}, {Automatic, 
     Charting`ScaledFrameTicks[{Identity, Identity}]}},
  GridLines->{None, None},
  GridLinesStyle->Directive[
    GrayLevel[0.5, 0.4]],
  ImagePadding->All,
  Method->{
   "DefaultBoundaryStyle" -> Automatic, "DefaultMeshStyle" -> 
    AbsolutePointSize[6], "ScalingFunctions" -> None, 
    "CoordinatesToolOptions" -> {"DisplayFunction" -> ({
        (Identity[#]& )[
         Part[#, 1]], 
        (Identity[#]& )[
         Part[#, 2]]}& ), "CopiedValueFunction" -> ({
        (Identity[#]& )[
         Part[#, 1]], 
        (Identity[#]& )[
         Part[#, 2]]}& )}},
  PlotRange->{All, {0, 1.1}},
  PlotRangeClipping->True,
  PlotRangePadding->{{
     Scaled[0.02], 
     Scaled[0.02]}, {0, 0}},
  Ticks->{Automatic, Automatic}]], "Output",
 CellChangeTimes->{
  3.684746249514328*^9, {3.684746379067575*^9, 3.684746544410879*^9}, {
   3.684747091714093*^9, 3.6847471143092957`*^9}, {3.684747207203096*^9, 
   3.68474723003907*^9}, {3.684747583060117*^9, 3.684747624093508*^9}, 
   3.684748922024786*^9, 3.684749030265398*^9, 3.684750652872401*^9, {
   3.6847512073173428`*^9, 3.684751219100006*^9}, 3.684817557547743*^9, 
   3.6848178061727457`*^9, {3.684818160016955*^9, 3.684818175204898*^9}, 
   3.6848204700469227`*^9, 3.6848205511614532`*^9, 3.684820597661195*^9, {
   3.684821088534296*^9, 3.684821112024564*^9}, 3.684821594460928*^9, {
   3.68482932747348*^9, 3.684829342113583*^9}, 3.6848293823362913`*^9, 
   3.684830066289855*^9, {3.684831757557427*^9, 3.684831765108818*^9}, 
   3.6848318195981903`*^9, 3.6848318539291487`*^9, 3.684831917545841*^9, {
   3.6848319490908947`*^9, 3.684831982328929*^9}, {3.6848320240624733`*^9, 
   3.68483202972034*^9}, {3.6848344422461157`*^9, 3.684834444291684*^9}, 
   3.684834533299687*^9, 3.6848348433124113`*^9, 3.684835129428926*^9, {
   3.684835394653796*^9, 3.6848354076007013`*^9}, {3.6848354810983133`*^9, 
   3.6848355012796497`*^9}, 3.684836011869087*^9, {3.684836217051367*^9, 
   3.684836246660968*^9}, 3.684836610729863*^9, {3.685100372736395*^9, 
   3.685100398811028*^9}, {3.6851004704980516`*^9, 3.685100491954948*^9}, {
   3.6851005881164417`*^9, 3.685100610771295*^9}, {3.685100825010337*^9, 
   3.685100838971869*^9}, {3.685100878354587*^9, 3.6851009125645514`*^9}, 
   3.685100966623025*^9, {3.685101177210724*^9, 3.685101234022821*^9}, {
   3.6851012702664223`*^9, 3.685101272844952*^9}, 3.685160353687272*^9, 
   3.6851603990519457`*^9, {3.685160640953588*^9, 3.685160698947171*^9}, 
   3.685161024650473*^9, {3.685161424789165*^9, 3.6851614374687233`*^9}, {
   3.685162266530583*^9, 3.685162275731247*^9}, 3.6851643413574543`*^9, {
   3.685164463880968*^9, 3.685164483773037*^9}, {3.685171613811445*^9, 
   3.68517161660002*^9}, 3.685171796833589*^9, 3.685173549620833*^9, 
   3.685173846509501*^9, 3.685254191996707*^9, 3.685697508417882*^9, {
   3.6856975395040083`*^9, 3.68569754628932*^9}, 3.685698662855764*^9, 
   3.685768606069199*^9, {3.6859539165665417`*^9, 3.685953951943796*^9}, {
   3.686041179599889*^9, 3.6860411908261213`*^9}, 3.693287593135071*^9, 
   3.693303206671442*^9, 3.693311341901287*^9, 3.694253934935185*^9, 
   3.694254001712693*^9, 3.6960533216476593`*^9, 3.700997316808758*^9, 
   3.7017561294190683`*^9, 3.702292297903338*^9, 3.7116906081895847`*^9, 
   3.711858811310925*^9, 3.7160222315129423`*^9, 3.7160222731932373`*^9, 
   3.7323399324937963`*^9, {3.7512840047739573`*^9, 3.75128400934787*^9}, 
   3.751366850775926*^9, 3.7535257571623707`*^9, 3.753599060075323*^9, 
   3.757253427033896*^9, 3.7573347882126226`*^9, 3.757337367758844*^9, 
   3.7573381358724823`*^9, 3.757399021296866*^9, 3.757658870357242*^9, 
   3.7576822385748367`*^9, 3.758277417688363*^9, 3.762246084632523*^9, 
   3.765711034017026*^9, 3.7670015782213287`*^9, 3.775563025166531*^9, 
   3.7758058268287373`*^9, 3.775971716542575*^9, 3.775972126909072*^9, 
   3.775994202526929*^9, 3.775994491688786*^9, 3.780741580335156*^9, 
   3.780746244913932*^9, 
   3.78090476167596*^9},ExpressionUUID->"5fad3d67-e7d4-428c-8835-\
fcec7051b84b"]
}, Closed]],

Cell[BoxData[
 RowBox[{
  RowBox[{"Ph05p005s095A", "=", 
   RowBox[{"Plot", "[", 
    RowBox[{
     RowBox[{"{", 
      RowBox[{"ExPiSV", "[", 
       RowBox[{"5000", ",", "0.05", ",", "0.5", ",", "0.95", ",", 
        FractionBox["R", "10000"], ",", "0.05"}], "]"}], "}"}], ",", 
     RowBox[{"{", 
      RowBox[{"R", ",", "0", ",", "2000"}], "}"}], ",", 
     RowBox[{"PlotStyle", "\[Rule]", 
      RowBox[{"{", 
       RowBox[{"{", 
        RowBox[{"Black", ",", "Thick"}], "}"}], "}"}]}], ",", 
     RowBox[{"PlotRange", "\[Rule]", 
      RowBox[{"{", 
       RowBox[{"All", ",", 
        RowBox[{"{", 
         RowBox[{"0", ",", "1.1"}], "}"}]}], "}"}]}], ",", 
     RowBox[{"Frame", "\[Rule]", 
      RowBox[{"{", 
       RowBox[{
        RowBox[{"{", 
         RowBox[{"True", ",", "False"}], "}"}], ",", 
        RowBox[{"{", 
         RowBox[{"True", ",", "False"}], "}"}]}], "}"}]}], ",", 
     RowBox[{"BaseStyle", "\[Rule]", 
      RowBox[{"{", 
       RowBox[{
        RowBox[{"FontWeight", "\[Rule]", "\"\<Bold\>\""}], ",", 
        RowBox[{"FontColor", "\[Rule]", "Black"}], ",", 
        RowBox[{"FontSize", "\[Rule]", "12"}]}], "}"}]}]}], "]"}]}], 
  ";"}]], "Input",
 CellChangeTimes->{{3.684746216440988*^9, 3.684746249045837*^9}, {
   3.6847463970572987`*^9, 3.684746543852398*^9}, {3.6847470873370113`*^9, 
   3.6847470914169197`*^9}, {3.684747206390996*^9, 3.6847472297485943`*^9}, {
   3.684747582809992*^9, 3.684747623878808*^9}, {3.684748921433721*^9, 
   3.6847489217376738`*^9}, {3.684750651807864*^9, 3.6847506525895243`*^9}, {
   3.684751206380178*^9, 3.684751218826118*^9}, {3.684818156444627*^9, 
   3.6848181749527397`*^9}, {3.684820589353652*^9, 3.684820594215413*^9}, {
   3.684821087686967*^9, 3.68482111166978*^9}, {3.6848215904054823`*^9, 
   3.684821594277472*^9}, 3.6848317647034807`*^9, {3.6848319159595346`*^9, 
   3.684831917063095*^9}, {3.684831960645865*^9, 3.6848319622617292`*^9}, {
   3.684832029203836*^9, 3.684832029443493*^9}, 3.684834443710421*^9, {
   3.684835119653412*^9, 3.6848351286980877`*^9}, {3.684835487211375*^9, 
   3.684835501049987*^9}, 3.684836011414804*^9, {3.684836213758971*^9, 
   3.6848362463823433`*^9}, {3.685100423771759*^9, 3.6851004295134983`*^9}, {
   3.685100467131302*^9, 3.685100491318684*^9}, {3.685100594118843*^9, 
   3.685100610547098*^9}, {3.685100821615967*^9, 3.6851008242356987`*^9}, {
   3.685100876586727*^9, 3.685100912121269*^9}, 3.685100964919816*^9, {
   3.685101172656146*^9, 3.685101233486224*^9}, {3.685101269342247*^9, 
   3.685101272268394*^9}, {3.685160642902424*^9, 3.685160698468234*^9}, {
   3.685161427085217*^9, 3.685161436139758*^9}, {3.685162264449798*^9, 
   3.685162274689249*^9}, {3.6851643348791723`*^9, 3.685164340555846*^9}, {
   3.685164452984187*^9, 3.685164483095071*^9}, 3.6851716156984367`*^9, {
   3.6851717958344803`*^9, 3.685171796107019*^9}, {3.685173544170642*^9, 
   3.685173547514245*^9}, {3.685697538701303*^9, 3.685697545309208*^9}, {
   3.685953908099202*^9, 3.685953951679934*^9}, {3.6860411729616003`*^9, 
   3.686041190321752*^9}, {3.693287585654153*^9, 3.693287590750277*^9}, 
   3.6942539336597033`*^9, {3.694254000200424*^9, 3.694254001144916*^9}, 
   3.696053321109396*^9, {3.700997316271093*^9, 3.7009973165042686`*^9}, {
   3.701756121817914*^9, 3.701756129049761*^9}, {3.702292295829217*^9, 
   3.702292296179576*^9}, {3.7160222202850857`*^9, 3.716022230029669*^9}, {
   3.716022271852182*^9, 3.716022272857176*^9}, {3.751283998074436*^9, 
   3.751284022824298*^9}, {3.753525759742523*^9, 3.753525759862336*^9}, 
   3.757338139095886*^9, 3.7622459320354156`*^9, 
   3.765710954169127*^9},ExpressionUUID->"68d7d057-43c9-49f8-8651-\
cbb636741e1a"],

Cell[CellGroupData[{

Cell[BoxData[
 RowBox[{"Ph05p005s095S", "=", 
  RowBox[{"ErrorListPlot", "[", 
   RowBox[{"PiRelh05p005s095S", ",", 
    RowBox[{"PlotStyle", "\[Rule]", 
     RowBox[{"{", 
      RowBox[{"Black", ",", 
       RowBox[{"PointSize", "[", "0.02", "]"}]}], "}"}]}], ",", " ", 
    RowBox[{"PlotRange", "\[Rule]", 
     RowBox[{"{", 
      RowBox[{
       RowBox[{"{", 
        RowBox[{"0", ",", "2000"}], "}"}], ",", 
       RowBox[{"{", 
        RowBox[{"0", ",", "1.1"}], "}"}]}], "}"}]}]}], "]"}]}]], "Input",
 CellChangeTimes->{{3.6536628880942574`*^9, 3.6536629200114717`*^9}, {
   3.65376533979405*^9, 3.653765340439199*^9}, {3.654022142135817*^9, 
   3.6540221451865873`*^9}, {3.654022463921932*^9, 3.654022471339056*^9}, 
   3.654383537670642*^9, {3.654514933875399*^9, 3.6545149398522882`*^9}, {
   3.684227615546255*^9, 3.6842276877808332`*^9}, {3.6842277227257833`*^9, 
   3.684227723011735*^9}, {3.6842278516477623`*^9, 3.684227857310865*^9}, {
   3.684227899135442*^9, 3.684227899197653*^9}, {3.6842279874685497`*^9, 
   3.6842280174496307`*^9}, {3.684658432084218*^9, 3.6846584321158247`*^9}, {
   3.6846674310361567`*^9, 3.684667431099777*^9}, {3.684667513881192*^9, 
   3.68466752767269*^9}, {3.684668166180415*^9, 3.684668166482581*^9}, {
   3.684668281886656*^9, 3.68466828219053*^9}, 3.684668536677792*^9, {
   3.684733363515691*^9, 3.68473336378601*^9}, 3.684820536729721*^9, 
   3.6848212723521957`*^9, {3.684821583654068*^9, 3.684821598869299*^9}, 
   3.6848360152225723`*^9, {3.684836220174714*^9, 3.684836231629839*^9}, {
   3.685171620113722*^9, 3.6851716613919973`*^9}, {3.685171792043498*^9, 
   3.685171792139512*^9}, {3.6851738488149643`*^9, 3.6851738504793777`*^9}, {
   3.685953920946807*^9, 3.6859539334409437`*^9}, {3.6932876038454103`*^9, 
   3.693287624820903*^9}, {3.6942539846174297`*^9, 3.694253992858589*^9}, 
   3.696053325277182*^9, {3.701756137979849*^9, 3.701756143514003*^9}, {
   3.702292305970564*^9, 3.7022923063224907`*^9}, {3.762245932044319*^9, 
   3.762245932048335*^9}},ExpressionUUID->"6003f098-952d-4195-aea5-\
a6ff067c03f9"],

Cell[BoxData[
 GraphicsBox[{{}, {{}, 
    {GrayLevel[0], PointSize[0.02], AbsoluteThickness[1.6], 
     PointBox[{{100., 0.23005291005291}, {300., 0.52226455026455}, {500., 
      0.711724867724868}, {700., 0.755661375661376}, {900., 
      0.852687830687831}, {1100., 0.799407407407407}, {1300., 
      0.965227513227513}, {1500., 0.83205291005291}, {1700., 
      0.916148148148148}, {1900., 
      0.885142857142857}}], {{
       LineBox[{{100., 0.24627460317460312`}, {100., 0.21508677248677252`}}], 
       LineBox[{
        Offset[{1.5, 0}, {100., 0.24627460317460312`}], 
         Offset[{-1.5, 0}, {100., 0.24627460317460312`}]}], 
       LineBox[{
        Offset[{1.5, 0}, {100., 0.21508677248677252`}], 
         Offset[{-1.5, 0}, {100., 0.21508677248677252`}]}]}, {
       LineBox[{{300., 0.5500859788359785}, {300., 0.497632804232804}}], 
       LineBox[{
        Offset[{1.5, 0}, {300., 0.5500859788359785}], 
         Offset[{-1.5, 0}, {300., 0.5500859788359785}]}], 
       LineBox[{
        Offset[{1.5, 0}, {300., 0.497632804232804}], 
         Offset[{-1.5, 0}, {300., 0.497632804232804}]}]}, {
       LineBox[{{500., 0.7431177248677251}, {500., 0.6789722222222225}}], 
       LineBox[{
        Offset[{1.5, 0}, {500., 0.7431177248677251}], 
         Offset[{-1.5, 0}, {500., 0.7431177248677251}]}], 
       LineBox[{
        Offset[{1.5, 0}, {500., 0.6789722222222225}], 
         Offset[{-1.5, 0}, {500., 0.6789722222222225}]}]}, {
       LineBox[{{700., 0.7821285714285718}, {700., 0.7277664021164025}}], 
       LineBox[{
        Offset[{1.5, 0}, {700., 0.7821285714285718}], 
         Offset[{-1.5, 0}, {700., 0.7821285714285718}]}], 
       LineBox[{
        Offset[{1.5, 0}, {700., 0.7277664021164025}], 
         Offset[{-1.5, 0}, {700., 0.7277664021164025}]}]}, {
       LineBox[{{900., 0.8814722222222225}, {900., 0.8247063492063497}}], 
       LineBox[{
        Offset[{1.5, 0}, {900., 0.8814722222222225}], 
         Offset[{-1.5, 0}, {900., 0.8814722222222225}]}], 
       LineBox[{
        Offset[{1.5, 0}, {900., 0.8247063492063497}], 
         Offset[{-1.5, 0}, {900., 0.8247063492063497}]}]}, {
       LineBox[{{1100., 0.8266309523809521}, {1100., 0.7713420634920631}}], 
       LineBox[{
        Offset[{1.5, 0}, {1100., 0.8266309523809521}], 
         Offset[{-1.5, 0}, {1100., 0.8266309523809521}]}], 
       LineBox[{
        Offset[{1.5, 0}, {1100., 0.7713420634920631}], 
         Offset[{-1.5, 0}, {1100., 0.7713420634920631}]}]}, {
       LineBox[{{1300., 0.9956301587301585}, {1300., 0.9323185185185183}}], 
       LineBox[{
        Offset[{1.5, 0}, {1300., 0.9956301587301585}], 
         Offset[{-1.5, 0}, {1300., 0.9956301587301585}]}], 
       LineBox[{
        Offset[{1.5, 0}, {1300., 0.9323185185185183}], 
         Offset[{-1.5, 0}, {1300., 0.9323185185185183}]}]}, {
       LineBox[{{1500., 0.8653761904761904}, {1500., 0.8006510582010582}}], 
       LineBox[{
        Offset[{1.5, 0}, {1500., 0.8653761904761904}], 
         Offset[{-1.5, 0}, {1500., 0.8653761904761904}]}], 
       LineBox[{
        Offset[{1.5, 0}, {1500., 0.8006510582010582}], 
         Offset[{-1.5, 0}, {1500., 0.8006510582010582}]}]}, {
       LineBox[{{1700., 0.9458740740740739}, {1700., 0.8850026455026454}}], 
       LineBox[{
        Offset[{1.5, 0}, {1700., 0.9458740740740739}], 
         Offset[{-1.5, 0}, {1700., 0.9458740740740739}]}], 
       LineBox[{
        Offset[{1.5, 0}, {1700., 0.8850026455026454}], 
         Offset[{-1.5, 0}, {1700., 0.8850026455026454}]}]}, {
       LineBox[{{1900., 0.9177235449735448}, {1900., 0.8522600529100528}}], 
       LineBox[{
        Offset[{1.5, 0}, {1900., 0.9177235449735448}], 
         Offset[{-1.5, 0}, {1900., 0.9177235449735448}]}], 
       LineBox[{
        Offset[{1.5, 0}, {1900., 0.8522600529100528}], 
         Offset[{-1.5, 0}, {1900., 
          0.8522600529100528}]}]}}}, {}}, {}, {}, {}, {}},
  AspectRatio->NCache[GoldenRatio^(-1), 0.6180339887498948],
  Axes->{True, True},
  AxesLabel->{None, None},
  AxesOrigin->{0, 0},
  DisplayFunction->Identity,
  Frame->{{False, False}, {False, False}},
  FrameLabel->{{None, None}, {None, None}},
  FrameTicks->{{Automatic, Automatic}, {Automatic, Automatic}},
  GridLines->{None, None},
  GridLinesStyle->Directive[
    GrayLevel[0.5, 0.4]],
  ImagePadding->All,
  Method->{"CoordinatesToolOptions" -> {"DisplayFunction" -> ({
        (Identity[#]& )[
         Part[#, 1]], 
        (Identity[#]& )[
         Part[#, 2]]}& ), "CopiedValueFunction" -> ({
        (Identity[#]& )[
         Part[#, 1]], 
        (Identity[#]& )[
         Part[#, 2]]}& )}},
  PlotRange->{{0, 2000}, {0, 1.1}},
  PlotRangeClipping->True,
  PlotRangePadding->{{0, 0}, {0, 0}},
  Ticks->{Automatic, Automatic}]], "Output",
 CellChangeTimes->{
  3.684586249442129*^9, 3.6845872355182877`*^9, 3.6845884450747013`*^9, 
   3.684593062114979*^9, 3.684645637248056*^9, 3.684648259142871*^9, {
   3.684653216259107*^9, 3.684653239942546*^9}, 3.684653327218524*^9, {
   3.684653730784088*^9, 3.684653753854343*^9}, 3.684655595666098*^9, 
   3.6846568663570833`*^9, {3.6846584293493223`*^9, 3.684658432391369*^9}, 
   3.6846605319126596`*^9, 3.684667397892942*^9, 3.684667431317577*^9, 
   3.684667527888877*^9, {3.684667645733107*^9, 3.684667667647807*^9}, 
   3.684668049216064*^9, 3.684668166700007*^9, 3.684668282491037*^9, 
   3.684668409990687*^9, 3.6846685369627733`*^9, 3.684733364029004*^9, 
   3.684740819302128*^9, 3.684740924709396*^9, {3.684742251991194*^9, 
   3.684742293060734*^9}, 3.684743036063603*^9, 3.684746204581908*^9, 
   3.684747116783722*^9, 3.684748953177812*^9, 3.6847490328132753`*^9, 
   3.6848178095420713`*^9, {3.6848204785338287`*^9, 3.68482049164336*^9}, {
   3.684820536921074*^9, 3.684820552615159*^9}, {3.684821269313801*^9, 
   3.684821272883648*^9}, 3.684821350958889*^9, 3.684821398980201*^9, 
   3.684821461533634*^9, {3.684821581700687*^9, 3.6848215990799627`*^9}, 
   3.684829330279917*^9, 3.684831919322818*^9, 3.684834845095337*^9, 
   3.684834922245305*^9, 3.6848360155727987`*^9, {3.684836220841345*^9, 
   3.684836240262376*^9}, 3.684836612364839*^9, 3.685100400847086*^9, 
   3.685100616299582*^9, {3.68516035698489*^9, 3.685160364441028*^9}, 
   3.685160401049234*^9, 3.6851643439197817`*^9, {3.685171646337331*^9, 
   3.685171662306316*^9}, 3.685171798351445*^9, 3.685173851322214*^9, 
   3.685173946726145*^9, 3.6851741777868843`*^9, 3.685254194393588*^9, 
   3.6856975103681583`*^9, 3.6857686078572607`*^9, {3.685953927489745*^9, 
   3.685953934381201*^9}, 3.686041192667543*^9, {3.693287604579999*^9, 
   3.693287625198833*^9}, 3.6933032099194717`*^9, 3.693311343322812*^9, {
   3.694253985742028*^9, 3.694254003524291*^9}, 3.696053325530607*^9, 
   3.700997318865321*^9, 3.701756144709154*^9, 3.70229230698944*^9, 
   3.711690610109272*^9, 3.711858812838398*^9, 3.7160222785066757`*^9, 
   3.7323399349190807`*^9, 3.751284025528364*^9, 3.751366851430746*^9, 
   3.753525763141317*^9, 3.753599060736887*^9, 3.757253430509116*^9, 
   3.757334788848444*^9, 3.757337371905383*^9, 3.757338141084152*^9, 
   3.757399022024028*^9, 3.757658870970829*^9, 3.757682239279991*^9, 
   3.7582774183981028`*^9, 3.762246085312504*^9, 3.765711034782159*^9, 
   3.7670015799856873`*^9, 3.7755630299942904`*^9, 3.775805827350573*^9, 
   3.775971717042162*^9, 3.7759721274067297`*^9, 3.775994203015868*^9, 
   3.775994492185072*^9, 3.780741580838481*^9, 3.7807462455197887`*^9, 
   3.7809047622177563`*^9},ExpressionUUID->"aee14abc-b141-4e4d-9cfa-\
bfb5f48171a9"]
}, Closed]],

Cell[CellGroupData[{

Cell[BoxData[
 RowBox[{"Show", "[", 
  RowBox[{"Ph05p005s095", ",", "Ph05p005s095S"}], "]"}]], "Input",
 CellChangeTimes->{{3.6842276919119883`*^9, 3.684227698711561*^9}, {
  3.684665160202799*^9, 3.684665161114221*^9}, {3.685171665556438*^9, 
  3.6851716681476583`*^9}, {3.685173854078931*^9, 3.6851738555828047`*^9}, {
  3.685953936642056*^9, 3.6859539415860233`*^9}, {3.6942539892089233`*^9, 
  3.6942539967446823`*^9}, {3.701756148331656*^9, 3.701756149529338*^9}, {
  3.762245932059052*^9, 
  3.7622459320629463`*^9}},ExpressionUUID->"1f461345-5778-4174-94a0-\
a0a4278454d5"],

Cell[BoxData[
 GraphicsBox[{{{{}, {}, 
     TagBox[
      {GrayLevel[0], Thickness[Large], Opacity[1.], Dashing[{Small, Small}], 
       LineBox[CompressedData["
1:eJwVz3s80wsfB/AlOukikpLK9dSZS+hCUfP9hog08SwnQhLVcMZErQi5q2i5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        "]]},
      Annotation[#, "Charting`Private`Tag$183825#1"]& ], 
     TagBox[
      {GrayLevel[0], Thickness[Large], Opacity[1.], LineBox[CompressedData["
1:eJwVz3k41AsXB3CJGyk7rySGSUlKCypv4xwRhWzJdi3ZDbJEtiRZQ73ZspsZ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        "]]},
      Annotation[#, "Charting`Private`Tag$183825#2"]& ]}, {}, {}}, {{}, {{}, 
     {GrayLevel[0], PointSize[0.02], AbsoluteThickness[1.6], 
      PointBox[{{100., 0.23005291005291}, {300., 0.52226455026455}, {500., 
       0.711724867724868}, {700., 0.755661375661376}, {900., 
       0.852687830687831}, {1100., 0.799407407407407}, {1300., 
       0.965227513227513}, {1500., 0.83205291005291}, {1700., 
       0.916148148148148}, {1900., 
       0.885142857142857}}], {{
        LineBox[{{100., 0.24627460317460312`}, {100., 0.21508677248677252`}}],
         LineBox[{
         Offset[{1.5, 0}, {100., 0.24627460317460312`}], 
          Offset[{-1.5, 0}, {100., 0.24627460317460312`}]}], 
        LineBox[{
         Offset[{1.5, 0}, {100., 0.21508677248677252`}], 
          Offset[{-1.5, 0}, {100., 0.21508677248677252`}]}]}, {
        LineBox[{{300., 0.5500859788359785}, {300., 0.497632804232804}}], 
        LineBox[{
         Offset[{1.5, 0}, {300., 0.5500859788359785}], 
          Offset[{-1.5, 0}, {300., 0.5500859788359785}]}], 
        LineBox[{
         Offset[{1.5, 0}, {300., 0.497632804232804}], 
          Offset[{-1.5, 0}, {300., 0.497632804232804}]}]}, {
        LineBox[{{500., 0.7431177248677251}, {500., 0.6789722222222225}}], 
        LineBox[{
         Offset[{1.5, 0}, {500., 0.7431177248677251}], 
          Offset[{-1.5, 0}, {500., 0.7431177248677251}]}], 
        LineBox[{
         Offset[{1.5, 0}, {500., 0.6789722222222225}], 
          Offset[{-1.5, 0}, {500., 0.6789722222222225}]}]}, {
        LineBox[{{700., 0.7821285714285718}, {700., 0.7277664021164025}}], 
        LineBox[{
         Offset[{1.5, 0}, {700., 0.7821285714285718}], 
          Offset[{-1.5, 0}, {700., 0.7821285714285718}]}], 
        LineBox[{
         Offset[{1.5, 0}, {700., 0.7277664021164025}], 
          Offset[{-1.5, 0}, {700., 0.7277664021164025}]}]}, {
        LineBox[{{900., 0.8814722222222225}, {900., 0.8247063492063497}}], 
        LineBox[{
         Offset[{1.5, 0}, {900., 0.8814722222222225}], 
          Offset[{-1.5, 0}, {900., 0.8814722222222225}]}], 
        LineBox[{
         Offset[{1.5, 0}, {900., 0.8247063492063497}], 
          Offset[{-1.5, 0}, {900., 0.8247063492063497}]}]}, {
        LineBox[{{1100., 0.8266309523809521}, {1100., 0.7713420634920631}}], 
        LineBox[{
         Offset[{1.5, 0}, {1100., 0.8266309523809521}], 
          Offset[{-1.5, 0}, {1100., 0.8266309523809521}]}], 
        LineBox[{
         Offset[{1.5, 0}, {1100., 0.7713420634920631}], 
          Offset[{-1.5, 0}, {1100., 0.7713420634920631}]}]}, {
        LineBox[{{1300., 0.9956301587301585}, {1300., 0.9323185185185183}}], 
        LineBox[{
         Offset[{1.5, 0}, {1300., 0.9956301587301585}], 
          Offset[{-1.5, 0}, {1300., 0.9956301587301585}]}], 
        LineBox[{
         Offset[{1.5, 0}, {1300., 0.9323185185185183}], 
          Offset[{-1.5, 0}, {1300., 0.9323185185185183}]}]}, {
        LineBox[{{1500., 0.8653761904761904}, {1500., 0.8006510582010582}}], 
        LineBox[{
         Offset[{1.5, 0}, {1500., 0.8653761904761904}], 
          Offset[{-1.5, 0}, {1500., 0.8653761904761904}]}], 
        LineBox[{
         Offset[{1.5, 0}, {1500., 0.8006510582010582}], 
          Offset[{-1.5, 0}, {1500., 0.8006510582010582}]}]}, {
        LineBox[{{1700., 0.9458740740740739}, {1700., 0.8850026455026454}}], 
        LineBox[{
         Offset[{1.5, 0}, {1700., 0.9458740740740739}], 
          Offset[{-1.5, 0}, {1700., 0.9458740740740739}]}], 
        LineBox[{
         Offset[{1.5, 0}, {1700., 0.8850026455026454}], 
          Offset[{-1.5, 0}, {1700., 0.8850026455026454}]}]}, {
        LineBox[{{1900., 0.9177235449735448}, {1900., 0.8522600529100528}}], 
        LineBox[{
         Offset[{1.5, 0}, {1900., 0.9177235449735448}], 
          Offset[{-1.5, 0}, {1900., 0.9177235449735448}]}], 
        LineBox[{
         Offset[{1.5, 0}, {1900., 0.8522600529100528}], 
          Offset[{-1.5, 0}, {1900., 
           0.8522600529100528}]}]}}}, {}}, {}, {}, {}, {}}},
  AspectRatio->NCache[GoldenRatio^(-1), 0.6180339887498948],
  Axes->{True, True},
  AxesLabel->{None, None},
  AxesOrigin->{0, 0},
  BaseStyle->{FontWeight -> "Bold", FontColor -> GrayLevel[0], FontSize -> 12},
  DisplayFunction->Identity,
  Frame->{{False, False}, {False, False}},
  FrameLabel->{{None, None}, {None, None}},
  FrameTicks->{{Automatic, 
     Charting`ScaledFrameTicks[{Identity, Identity}]}, {Automatic, 
     Charting`ScaledFrameTicks[{Identity, Identity}]}},
  GridLines->{None, None},
  GridLinesStyle->Directive[
    GrayLevel[0.5, 0.4]],
  ImagePadding->All,
  Method->{
   "DefaultBoundaryStyle" -> Automatic, "DefaultMeshStyle" -> 
    AbsolutePointSize[6], "ScalingFunctions" -> None, 
    "CoordinatesToolOptions" -> {"DisplayFunction" -> ({
        (Identity[#]& )[
         Part[#, 1]], 
        (Identity[#]& )[
         Part[#, 2]]}& ), "CopiedValueFunction" -> ({
        (Identity[#]& )[
         Part[#, 1]], 
        (Identity[#]& )[
         Part[#, 2]]}& )}},
  PlotRange->{All, {0, 1.1}},
  PlotRangeClipping->True,
  PlotRangePadding->{{
     Scaled[0.02], 
     Scaled[0.02]}, {0, 0}},
  Ticks->{Automatic, Automatic}]], "Output",
 CellChangeTimes->{
  3.684646609376851*^9, 3.6846482624566593`*^9, 3.684653218382601*^9, 
   3.6846533287173653`*^9, 3.6846533630484324`*^9, {3.684653512565412*^9, 
   3.684653531993017*^9}, {3.684653732072617*^9, 3.68465375546776*^9}, 
   3.6846555974753847`*^9, 3.6846568686613607`*^9, 3.68465843474193*^9, 
   3.684660534209062*^9, 3.684661771350298*^9, {3.684661859292816*^9, 
   3.6846618700304327`*^9}, 3.684662742870632*^9, 3.684665161578156*^9, {
   3.684667403952167*^9, 3.684667442032013*^9}, 3.684667529373116*^9, {
   3.6846676476179743`*^9, 3.684667661352914*^9}, 3.684668051337783*^9, 
   3.684668168598377*^9, 3.684668284610692*^9, 3.684668411470366*^9, {
   3.684668539168303*^9, 3.6846685485349693`*^9}, 3.684669969747223*^9, 
   3.684733366237205*^9, {3.684734640301774*^9, 3.68473466934347*^9}, 
   3.6847408193352613`*^9, {3.684740926253388*^9, 3.6847409284711847`*^9}, {
   3.684742254167059*^9, 3.684742295382247*^9}, 3.684743038121805*^9, {
   3.684746384567029*^9, 3.684746533728855*^9}, 3.684747069282744*^9, 
   3.684747118830195*^9, {3.684747211339753*^9, 3.6847472343092527`*^9}, 
   3.684747586093278*^9, {3.684748910708096*^9, 3.684748925115118*^9}, 
   3.684748955196331*^9, 3.684749034437786*^9, 3.684750658742113*^9, {
   3.68475121380472*^9, 3.684751223788166*^9}, 3.684817810982751*^9, {
   3.684818162736556*^9, 3.684818179628829*^9}, 3.6848205561720037`*^9, 
   3.6848205998532543`*^9, {3.6848210911589518`*^9, 3.684821114677948*^9}, 
   3.684821275325873*^9, 3.684821352733821*^9, 3.684821400936359*^9, 
   3.6848214638445168`*^9, 3.6848216007280607`*^9, {3.684829331783865*^9, 
   3.6848293458691273`*^9}, {3.684829380222608*^9, 3.684829384024599*^9}, {
   3.684831760463128*^9, 3.684831767219746*^9}, 3.6848318217304487`*^9, 
   3.684831856463953*^9, {3.6848319214812317`*^9, 3.684831984440761*^9}, {
   3.684832026138053*^9, 3.684832031417535*^9}, 3.6848348479336853`*^9, 
   3.6848349246584673`*^9, {3.6848353963192883`*^9, 3.68483540956993*^9}, {
   3.684835484315556*^9, 3.684835504279069*^9}, 3.684836017528316*^9, {
   3.684836235811346*^9, 3.684836248823457*^9}, 3.6848366143977823`*^9, 
   3.685100402187455*^9, {3.685100614437097*^9, 3.685100617718994*^9}, {
   3.685101220839252*^9, 3.685101237235146*^9}, {3.6851604027974033`*^9, 
   3.6851604045434732`*^9}, {3.6851606792724123`*^9, 3.6851607013003674`*^9}, 
   3.685161441042499*^9, 3.685162301586506*^9, 3.685164345263659*^9, {
   3.685171652961561*^9, 3.6851716690967503`*^9}, 3.685171800047071*^9, 
   3.6851738557710447`*^9, 3.685173947848205*^9, 3.685174179161727*^9, 
   3.685254196259898*^9, {3.685697512785742*^9, 3.68569754144866*^9}, 
   3.685698665306581*^9, 3.685768609472293*^9, {3.685953944050851*^9, 
   3.685953953623021*^9}, 3.686041195031177*^9, 3.6932876277156763`*^9, 
   3.69330321199098*^9, 3.693311345773324*^9, 3.694254005322057*^9, 
   3.696053327548603*^9, 3.700997321443737*^9, 3.7017561499494753`*^9, 
   3.702292314786612*^9, 3.7116906115626297`*^9, 3.711858814179867*^9, 
   3.716022280478815*^9, 3.732339937223824*^9, 3.751284027142373*^9, 
   3.751366851465868*^9, 3.753525764959763*^9, 3.753599060778412*^9, 
   3.757253431844171*^9, 3.757334788889785*^9, 3.757337373752099*^9, 
   3.757338142893957*^9, 3.75739902212002*^9, 3.757658871012195*^9, 
   3.757682239393268*^9, 3.758277418473382*^9, 3.762246085377129*^9, 
   3.765711034861075*^9, 3.767001580088189*^9, 3.77556303246708*^9, 
   3.775805827388974*^9, 3.7759717170647497`*^9, 3.775972127429078*^9, 
   3.7759942030523653`*^9, 3.7759944922096987`*^9, 3.7807415808897543`*^9, 
   3.780746245609489*^9, 
   3.7809047622907143`*^9},ExpressionUUID->"7ddec7da-4cd0-41d4-b7ef-\
ceb9a804fc90"]
}, Closed]],

Cell["h = 0.1", "Text",
 CellChangeTimes->{{3.684226923957221*^9, 3.684226929694434*^9}, 
   3.684228040791944*^9},ExpressionUUID->"64c00968-e47b-4bf2-9b54-\
e12271994146"],

Cell[BoxData[{
 RowBox[{
  RowBox[{"PiRelh01p005s095", "=", 
   RowBox[{
    RowBox[{"Import", "[", 
     RowBox[{
     "\"\<SLIM_F09/StatsProc_R_2000_h_0.1_self_0.95_f_0.05_10b_SLIM.dat\>\"", 
      ",", "\"\<Table\>\""}], "]"}], "[", 
    RowBox[{"[", "10", "]"}], "]"}]}], ";"}], "\[IndentingNewLine]", 
 RowBox[{
  RowBox[{"PiRelh01p005s095CIB", "=", 
   RowBox[{
    RowBox[{"Import", "[", 
     RowBox[{
     "\"\<SLIM_F09/StatsProc_R_2000_h_0.1_self_0.95_f_0.05_10b_SLIM.dat\>\"", 
      ",", "\"\<Table\>\""}], "]"}], "[", 
    RowBox[{"[", "11", "]"}], "]"}]}], ";"}], "\[IndentingNewLine]", 
 RowBox[{
  RowBox[{"PiRelh01p005s095CIT", "=", 
   RowBox[{
    RowBox[{"Import", "[", 
     RowBox[{
     "\"\<SLIM_F09/StatsProc_R_2000_h_0.1_self_0.95_f_0.05_10b_SLIM.dat\>\"", 
      ",", "\"\<Table\>\""}], "]"}], "[", 
    RowBox[{"[", "12", "]"}], "]"}]}], ";"}], "\[IndentingNewLine]", 
 RowBox[{
  RowBox[{"PiRelh01p005s095S", "=", 
   RowBox[{"Partition", "[", 
    RowBox[{
     RowBox[{"Riffle", "[", 
      RowBox[{
       RowBox[{"Partition", "[", 
        RowBox[{
         RowBox[{"Riffle", "[", 
          RowBox[{"Rin", ",", "PiRelh01p005s095"}], "]"}], ",", "2"}], "]"}], 
       ",", 
       RowBox[{"Map", "[", 
        RowBox[{"ErrorBar", ",", 
         RowBox[{"Partition", "[", 
          RowBox[{
           RowBox[{"Riffle", "[", 
            RowBox[{
             RowBox[{"-", "PiRelh01p005s095CIB"}], ",", 
             "PiRelh01p005s095CIT"}], "]"}], ",", "2"}], "]"}]}], "]"}]}], 
      "]"}], ",", "2"}], "]"}]}], ";"}]}], "Input",
 CellChangeTimes->{{3.653653036260165*^9, 3.653653104164641*^9}, {
   3.6536534558138323`*^9, 3.653653492364831*^9}, {3.6536541759432163`*^9, 
   3.653654187606119*^9}, {3.654002804038301*^9, 3.654002848570283*^9}, {
   3.65400707613225*^9, 3.65400714761635*^9}, {3.654007181678842*^9, 
   3.654007213974663*^9}, {3.6540072536782303`*^9, 3.654007257582032*^9}, {
   3.654016049212839*^9, 3.654016121962118*^9}, {3.6540167048861723`*^9, 
   3.654016713740767*^9}, {3.654017458143495*^9, 3.65401746554847*^9}, {
   3.654017547522593*^9, 3.654017558925556*^9}, {3.654018616166*^9, 
   3.654018634837932*^9}, {3.6540187358919077`*^9, 3.6540187714746523`*^9}, {
   3.654022017780428*^9, 3.654022129485979*^9}, {3.654022295188756*^9, 
   3.654022326389936*^9}, {3.654022369299567*^9, 3.654022373795104*^9}, {
   3.654022407404544*^9, 3.654022459634942*^9}, {3.654022668283675*^9, 
   3.6540226743699827`*^9}, 3.654383216193337*^9, {3.654383348043723*^9, 
   3.654383394709196*^9}, {3.654383430016759*^9, 3.654383531272525*^9}, {
   3.654425039055666*^9, 3.6544250435341263`*^9}, {3.654425167667512*^9, 
   3.6544251734340143`*^9}, {3.6544253061766033`*^9, 
   3.6544253102463903`*^9}, {3.654439013613021*^9, 3.654439015235106*^9}, {
   3.654439135694812*^9, 3.654439143222514*^9}, {3.6544401018270397`*^9, 
   3.654440173366612*^9}, {3.654440292940403*^9, 3.654440296563925*^9}, {
   3.654440329735461*^9, 3.654440346069376*^9}, {3.654440385306116*^9, 
   3.654440388888916*^9}, {3.654440485030156*^9, 3.654440487917371*^9}, {
   3.6544405261329603`*^9, 3.654440580408437*^9}, {3.654440933517931*^9, 
   3.6544409376296673`*^9}, {3.654441049110503*^9, 3.6544410688999147`*^9}, {
   3.654441392686808*^9, 3.654441396014359*^9}, {3.654441507935905*^9, 
   3.654441509900654*^9}, {3.6544415412971077`*^9, 3.654441545956717*^9}, {
   3.654441577827374*^9, 3.654441620032895*^9}, {3.65444165376261*^9, 
   3.654441710909322*^9}, {3.654442359884213*^9, 3.654442365595182*^9}, {
   3.6544429337443657`*^9, 3.65444294030766*^9}, {3.654443020868534*^9, 
   3.654443025692136*^9}, {3.654443163623163*^9, 3.65444316894974*^9}, {
   3.6544472542595663`*^9, 3.654447281727892*^9}, {3.65451655187488*^9, 
   3.6545165750178013`*^9}, {3.6842273340186443`*^9, 3.68422741476595*^9}, {
   3.684227452460857*^9, 3.684227482653543*^9}, 3.684227634134616*^9, {
   3.684227866080183*^9, 3.684227892468285*^9}, {3.6842282821802*^9, 
   3.684228336750095*^9}, {3.6847339035827103`*^9, 3.68473394293469*^9}, {
   3.68474897885672*^9, 3.684748979032939*^9}, {3.68481783461222*^9, 
   3.684817834755838*^9}, 3.684821754785265*^9, {3.684821996839505*^9, 
   3.684822011574394*^9}, {3.6848221240249157`*^9, 3.684822185137055*^9}, {
   3.684835322758922*^9, 3.68483537457261*^9}, {3.6848369154943237`*^9, 
   3.684836928840904*^9}, {3.684838950934573*^9, 3.6848389609768877`*^9}, {
   3.684839186621656*^9, 3.6848391965731773`*^9}, {3.684839680366024*^9, 
   3.684839690257402*^9}, {3.685171737245879*^9, 3.685171751119899*^9}, {
   3.685171784891139*^9, 3.68517178772289*^9}, {3.6851719531905813`*^9, 
   3.685171961636602*^9}, {3.685172114991482*^9, 3.685172156524788*^9}, {
   3.685172271312191*^9, 3.685172281450234*^9}, {3.685174185139299*^9, 
   3.685174187421389*^9}, {3.685174258095673*^9, 3.685174267231577*^9}, {
   3.685174467008316*^9, 3.685174513095083*^9}, {3.6851747064558697`*^9, 
   3.6851747163430557`*^9}, {3.685175901232164*^9, 3.685175909628449*^9}, {
   3.685768619985354*^9, 3.685768659000304*^9}, {3.6859539615051327`*^9, 
   3.685954022881016*^9}, {3.693288670050959*^9, 3.6932887309237843`*^9}, {
   3.693293490374263*^9, 3.693293498762623*^9}, {3.694254017695018*^9, 
   3.6942540658940897`*^9}, {3.696053332527731*^9, 3.6960533441886587`*^9}, {
   3.701756156074765*^9, 3.70175617757906*^9}, {3.702292320995349*^9, 
   3.702292324305991*^9}, {3.732339939092001*^9, 3.732339941812077*^9}, {
   3.75352542019493*^9, 3.75352542020251*^9}, {3.75352576930134*^9, 
   3.753525773221569*^9}, {3.7622459320780888`*^9, 
   3.76224593210253*^9}},ExpressionUUID->"e8abcc8c-8937-4f53-acaa-\
81a3d69a9142"],

Cell[CellGroupData[{

Cell[BoxData[
 RowBox[{"Ph01p005s095", "=", 
  RowBox[{"Plot", "[", 
   RowBox[{
    RowBox[{"{", 
     RowBox[{
      RowBox[{"PWR2B", "[", 
       RowBox[{
       "5000", ",", "0.05", ",", "0.1", ",", "0.95", ",", "R", ",", "0.05"}], 
       "]"}], ",", 
      RowBox[{"ExPiSV", "[", 
       RowBox[{"5000", ",", "0.05", ",", "0.1", ",", "0.95", ",", 
        FractionBox["R", "10000"], ",", "0.05"}], "]"}]}], "}"}], ",", 
    RowBox[{"{", 
     RowBox[{"R", ",", "0", ",", "2000"}], "}"}], ",", 
    RowBox[{"PlotStyle", "\[Rule]", 
     RowBox[{"{", 
      RowBox[{
       RowBox[{"{", 
        RowBox[{"Red", ",", "Thick", ",", "Dashed"}], "}"}], ",", 
       RowBox[{"{", 
        RowBox[{"Red", ",", "Thick"}], "}"}]}], "}"}]}], ",", 
    RowBox[{"PlotRange", "\[Rule]", "All"}], ",", 
    RowBox[{"Frame", "\[Rule]", 
     RowBox[{"{", 
      RowBox[{
       RowBox[{"{", 
        RowBox[{"True", ",", "False"}], "}"}], ",", 
       RowBox[{"{", 
        RowBox[{"True", ",", "False"}], "}"}]}], "}"}]}], ",", 
    RowBox[{"BaseStyle", "\[Rule]", 
     RowBox[{"{", 
      RowBox[{
       RowBox[{"FontWeight", "\[Rule]", "\"\<Bold\>\""}], ",", 
       RowBox[{"FontColor", "\[Rule]", "Black"}], ",", 
       RowBox[{"FontSize", "\[Rule]", "12"}]}], "}"}]}]}], "]"}]}]], "Input",
 CellChangeTimes->{{3.684747258214357*^9, 3.684747310929534*^9}, {
   3.684821826926012*^9, 3.684821835436428*^9}, {3.684822198289124*^9, 
   3.684822198608883*^9}, 3.684831773550596*^9, {3.684831987495885*^9, 
   3.684831989492929*^9}, {3.684832034947431*^9, 3.68483203520323*^9}, 
   3.684835110184259*^9, {3.68483516802275*^9, 3.684835176532138*^9}, {
   3.684835514266283*^9, 3.684835542775405*^9}, {3.684836932838345*^9, 
   3.684836933718054*^9}, {3.684838702987393*^9, 3.684838727382564*^9}, {
   3.6848387910788527`*^9, 3.6848388225322027`*^9}, 3.684838966655342*^9, {
   3.684839339858387*^9, 3.684839358480523*^9}, {3.6851626831733828`*^9, 
   3.6851627224195757`*^9}, {3.685162762292719*^9, 3.685162787043489*^9}, 
   3.6851628905247393`*^9, {3.685164349868472*^9, 3.685164352891348*^9}, {
   3.6851717630699053`*^9, 3.6851717755635767`*^9}, {3.6851745195434027`*^9, 
   3.685174522839628*^9}, {3.6859540271195097`*^9, 3.685954035580916*^9}, {
   3.686041201392593*^9, 3.686041213042424*^9}, {3.693288733388494*^9, 
   3.693288743858535*^9}, {3.694254068262404*^9, 3.694254070278118*^9}, 
   3.6960533471806307`*^9, {3.700997328134047*^9, 3.700997328424555*^9}, {
   3.7017561804233093`*^9, 3.70175618618399*^9}, {3.702292329570256*^9, 
   3.702292329906308*^9}, {3.751284087376156*^9, 3.751284100573454*^9}, {
   3.75352577583881*^9, 3.753525778062302*^9}, {3.757338148040679*^9, 
   3.7573381503117867`*^9}, 3.7622459321136208`*^9, {3.76571095472222*^9, 
   3.765710955257924*^9}},ExpressionUUID->"74efedd8-0944-461b-9ff6-\
19e78b19ae24"],

Cell[BoxData[
 GraphicsBox[{{{}, {}, 
    TagBox[
     {RGBColor[1, 0, 0], Thickness[Large], Opacity[1.], 
      Dashing[{Small, Small}], LineBox[CompressedData["
1:eJwVz3s40w0fBvAleqUrJZEQZaUlHZ4cSjXfb0glUR70UKacx3IOIU/KIZWc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       "]]},
     Annotation[#, "Charting`Private`Tag$193706#1"]& ], 
    TagBox[
     {RGBColor[1, 0, 0], Thickness[Large], Opacity[1.], 
      LineBox[CompressedData["
1:eJwV03k41AsXB3AhorckKUnW3MsklewZ54gs2cqVolDWLGGQRrmyb0W27GaG
W6i0cFUiSonUG8O1b4Wxz081LhHpnfeP83yfz3POP98/jpyLv407Lw8PTxx3
/p+znFULY4/1YNVpnLc+KVk/8E7oIaOiMSAJG/2K4vMB6kbCY2fRPJiqJ0Vo
zV2Bq/UlPPxFfDgmKCLg0JgEP7OjLZcZYshjPDZnHJgH9fyc+XmGAirZ+ryZ
/OcuSB9WNvnGOIQfPXWyNMqr4Z7+au0SWR3fbqta83V+DppH2g7wDKhjPGE6
c1u0BqzMLkmKiGtipemzcumgWgg/1UCoJGqjvFa/SRCpHoaC7DMvUMiYmeC8
oPK0Aay6G79+YRgi7XVFFPt2E1z75Gi/edEQJfSoITWLTfB4arFBxdwIS4jd
a2KmzSC6opThtWCEVtPZ2Renm6FTJlljzMwYWYMeAl2/tYCD18kr3RxTHHv7
TJWc/AE8V8f56oysMPiAxdpuQSbkrL/mO5BrhdnjdsEZykx4t1mia3nOCse2
c54MmDOBJHesRDPXGgUUFJfGbzLhu/ypPb0hx9FqSqd1Rrwdakxqm058OIF1
ZrZPf+7sAEyL3ng02Balru6tc+bvhObh7fq8Bbb4vsnkcrdMJ1ip3At4+cYW
Vcv0l/Yd7gTHZmaXjthJHDy2IB1B6YQrP3czVCtPovsOkZyng51Q5VWtLvHV
Din+UenZD7pA6QjhOOtjjynhR7T9dXvg0c2I1LIMe2QMqzeesekBzSGxN+61
9jj7MaBD1bsHjlJ1lT4LOyApsG9bYm4PuDyM53TedcDfq8VDt37vgQJJ+fj6
yTPoSk1Zyn3QC6Lzdo/TXJ2QWnvOLkSoH6Qd5Wzjk5yws11HW1S6H1SaZ7+H
VTghO/JMT7ZaP5jmR8CFX04YW/aj4cKZfgg3vNeqn++MEXzyvlLl/bDYEr54
yesc3rfkixgzGwBXyY5tCkXn0Vz+e9Hdy4OgX0s98ecWN9Stnag1LRoG2Y7p
VpqiG7aXpUutVA7DumkHi1e6bhh8/WNyQeMwNG4nm/C5u6H2DneeB5PDcCxw
HTnxuRu+s2BWCOz7BHbKSUq3XNwxeIaQqKj6BP7Z+b/KqzzwYObEQb2zn4ER
VP9g8LQXtovSTATNR2B5zoZ0y9cLu9UiMf/ECNh4T5ZYRnihVKrEnPLpEeA/
v4VRX+qFCdqKEVruI3DByiWdseiFlrumSduujcABZYHLbpneWOVL6u6tGIGX
w5bIbvPBEPHExGdiozBsNtSxYuyHwtGu7C8to7C19OcPh7N+eDfy71Bm2ygY
80sr1FD80FGabVveNQoP6p2CqAV+mOPHFLYbGYWwQ5/FFr75YZdmqXDg0ijs
3D1mO1fgj1XjMhymIvevqcE+AaEBeOHwRLzln2Pgbn6FcGmjoL5d1ZihLAtk
DXoLP/dRMLCHdF5QkQWDmppWTiwKhlS3BDQrs8BGnvPQfpmCJ2tf2pIPsQCX
vQKOKwTiXSvNdB5jFkiV2s+TLwci8/iPqUlvFvzDq7MsIROE03Z6hicqWWBQ
852/zS8YlfLc63S1x2Fj9QjPrpEQrG+QFTPbPgF7v5n46SWEos418FEenwDd
55KvyLxh+Drtvf7lG5PwyMxZsck/HJvIPQFZUlNQJ7xlTTQxApnuJjEXS6ZA
srpk4PGbSIxv3yHoKzEN8tErlBqJaEw+c/1pQtw0OKkJpcd7xmCGekS08OQ0
iCpb3m6kx+JDLbNTJO0Z8Cdb+/ty4vBfxvzr5vgZMMqNV4lRTcAyp6w4vQ8z
0Lg1vFggNhE3eEZFt26ahcsB+4otupKwamLe2slsForExTJ5RW5g+R4tA8cw
7r73qb6CazJyQtXl9B7NQuNo6sDfjBQU+pXOEhiYBaN2Bd4NvTfxo88H7T5e
NlT71QSMZaainercuxkSGxIlwvuuqKXhXGnmQqklGw60M2gmQ2nIMrQLrwxg
w9cVutJiTDrK96S6PUllg++xmvtn5TLQv7CMYJSzoa700PWl9xm4eVkwaOUd
G94rvXO18MpEat1Nw/+OsOHbLp11Ufy3kOfnq5qqJTYQu4VW2OW3kGjYlyS5
hYA7hv8SIseyUCjjgEb5HgLUqPrkC/9m4V8vZGOrdAi4yvwrlpqRjZa9v/0B
FgQM5Y2ne+/PQTNqc2ioIwHiwXGrab05iHwpFBV/AoQoR5wpIblIruZd6gwn
oCPMUTpOLg8tnCIV51IIePLDtjisJQ+LQ0ktM4UE/FHgKbPXIx8b+dWKte4T
0GzRt7R5SwEKn/0YxqkmYFHW48O9hwV4fUo3RektAeDZ5qJ0rBC95+x7c5gE
OL3IthvgFOJJHdPWwEECtDWuGhqn0jB3qbWbb5KA7qtHSOszaHi4I231INeX
XguJNt6i4bIHZec5riutc4YN8mmY5Jyq/YJrFe8noeQSGqo+Sf1P8BQBsvQv
j9Rf0FAjuGLT6DS3n5CblMIUDRnXVmOesQkos97LNzpDw+rVL+ksro2zONMM
goaOeeY5ogQBMQqRz6TnaTjqa5Tow/UamWYjuUbDpbdh/DJzBHACexNEt9FR
5PQGl5gvBKQ+p/szt9NR+l7q5GOu9/N42t3cSceAwjtuQ1z7Ji8obJLh3l8M
P6r5lYCJ0q0vN5Do2FtGKp7kOmau706zCh21+U6xxL4RoKBRdCNuPx2PL8hJ
I9fnXu934Nego0RyATWH67UN3/GNFh33lx7PbeS60Lr+9yhdOpYblFd85Vov
K3azAZmOarcqGqQ4BPQPWiz8Ajqu9rq0mHL9P2UIFtw=
       "]]},
     Annotation[#, "Charting`Private`Tag$193706#2"]& ]}, {}, {}},
  AspectRatio->NCache[GoldenRatio^(-1), 0.6180339887498948],
  Axes->{True, True},
  AxesLabel->{None, None},
  AxesOrigin->{0, 0},
  BaseStyle->{FontWeight -> "Bold", FontColor -> GrayLevel[0], FontSize -> 12},
  DisplayFunction->Identity,
  Frame->{{True, False}, {True, False}},
  FrameLabel->{{None, None}, {None, None}},
  FrameTicks->FrontEndValueCache[{{Automatic, 
      Charting`ScaledFrameTicks[{Identity, Identity}]}, {Automatic, 
      Charting`ScaledFrameTicks[{Identity, Identity}]}}, {{Automatic, {{0., 
        FormBox[
         TemplateBox[{0., 0.}, "Spacer2"], TraditionalForm], {0.01, 0.}, {
         AbsoluteThickness[0.1]}}, {0.2, 
        FormBox[
         TemplateBox[{0., 0.}, "Spacer2"], TraditionalForm], {0.01, 0.}, {
         AbsoluteThickness[0.1]}}, {0.4, 
        FormBox[
         TemplateBox[{0., 0.}, "Spacer2"], TraditionalForm], {0.01, 0.}, {
         AbsoluteThickness[0.1]}}, {0.6, 
        FormBox[
         TemplateBox[{0., 0.}, "Spacer2"], TraditionalForm], {0.01, 0.}, {
         AbsoluteThickness[0.1]}}, {0.8, 
        FormBox[
         TemplateBox[{0., 0.}, "Spacer2"], TraditionalForm], {0.01, 0.}, {
         AbsoluteThickness[0.1]}}, {1., 
        FormBox[
         TemplateBox[{0., 0.}, "Spacer2"], TraditionalForm], {0.01, 0.}, {
         AbsoluteThickness[0.1]}}, {-0.2, 
        FormBox[
         TemplateBox[{0., 0.}, "Spacer2"], TraditionalForm], {0.005, 0.}, {
         AbsoluteThickness[0.1]}}, {-0.15, 
        FormBox[
         TemplateBox[{0., 0.}, "Spacer2"], TraditionalForm], {0.005, 0.}, {
         AbsoluteThickness[0.1]}}, {-0.1, 
        FormBox[
         TemplateBox[{0., 0.}, "Spacer2"], TraditionalForm], {0.005, 0.}, {
         AbsoluteThickness[0.1]}}, {-0.05, 
        FormBox[
         TemplateBox[{0., 0.}, "Spacer2"], TraditionalForm], {0.005, 0.}, {
         AbsoluteThickness[0.1]}}, {0.05, 
        FormBox[
         TemplateBox[{0., 0.}, "Spacer2"], TraditionalForm], {0.005, 0.}, {
         AbsoluteThickness[0.1]}}, {0.1, 
        FormBox[
         TemplateBox[{0., 0.}, "Spacer2"], TraditionalForm], {0.005, 0.}, {
         AbsoluteThickness[0.1]}}, {0.15, 
        FormBox[
         TemplateBox[{0., 0.}, "Spacer2"], TraditionalForm], {0.005, 0.}, {
         AbsoluteThickness[0.1]}}, {0.25, 
        FormBox[
         TemplateBox[{0., 0.}, "Spacer2"], TraditionalForm], {0.005, 0.}, {
         AbsoluteThickness[0.1]}}, {0.3, 
        FormBox[
         TemplateBox[{0., 0.}, "Spacer2"], TraditionalForm], {0.005, 0.}, {
         AbsoluteThickness[0.1]}}, {0.35, 
        FormBox[
         TemplateBox[{0., 0.}, "Spacer2"], TraditionalForm], {0.005, 0.}, {
         AbsoluteThickness[0.1]}}, {0.45, 
        FormBox[
         TemplateBox[{0., 0.}, "Spacer2"], TraditionalForm], {0.005, 0.}, {
         AbsoluteThickness[0.1]}}, {0.5, 
        FormBox[
         TemplateBox[{0., 0.}, "Spacer2"], TraditionalForm], {0.005, 0.}, {
         AbsoluteThickness[0.1]}}, {0.55, 
        FormBox[
         TemplateBox[{0., 0.}, "Spacer2"], TraditionalForm], {0.005, 0.}, {
         AbsoluteThickness[0.1]}}, {0.65, 
        FormBox[
         TemplateBox[{0., 0.}, "Spacer2"], TraditionalForm], {0.005, 0.}, {
         AbsoluteThickness[0.1]}}, {0.7, 
        FormBox[
         TemplateBox[{0., 0.}, "Spacer2"], TraditionalForm], {0.005, 0.}, {
         AbsoluteThickness[0.1]}}, {0.75, 
        FormBox[
         TemplateBox[{0., 0.}, "Spacer2"], TraditionalForm], {0.005, 0.}, {
         AbsoluteThickness[0.1]}}, {0.85, 
        FormBox[
         TemplateBox[{0., 0.}, "Spacer2"], TraditionalForm], {0.005, 0.}, {
         AbsoluteThickness[0.1]}}, {0.9, 
        FormBox[
         TemplateBox[{0., 0.}, "Spacer2"], TraditionalForm], {0.005, 0.}, {
         AbsoluteThickness[0.1]}}, {0.95, 
        FormBox[
         TemplateBox[{0., 0.}, "Spacer2"], TraditionalForm], {0.005, 0.}, {
         AbsoluteThickness[0.1]}}, {1.05, 
        FormBox[
         TemplateBox[{0., 0.}, "Spacer2"], TraditionalForm], {0.005, 0.}, {
         AbsoluteThickness[0.1]}}, {1.1, 
        FormBox[
         TemplateBox[{0., 0.}, "Spacer2"], TraditionalForm], {0.005, 0.}, {
         AbsoluteThickness[0.1]}}, {1.15, 
        FormBox[
         TemplateBox[{0., 0.}, "Spacer2"], TraditionalForm], {0.005, 0.}, {
         AbsoluteThickness[0.1]}}, {1.2, 
        FormBox[
         TemplateBox[{0., 0.}, "Spacer2"], TraditionalForm], {0.005, 0.}, {
         AbsoluteThickness[0.1]}}}}, {Automatic, {{0., 
        FormBox[
         TemplateBox[{0., 0.}, "Spacer2"], TraditionalForm], {0.01, 0.}, {
         AbsoluteThickness[0.1]}}, {500., 
        FormBox[
         TemplateBox[{0., 0.}, "Spacer2"], TraditionalForm], {0.01, 0.}, {
         AbsoluteThickness[0.1]}}, {1000., 
        FormBox[
         TemplateBox[{0., 0.}, "Spacer2"], TraditionalForm], {0.01, 0.}, {
         AbsoluteThickness[0.1]}}, {1500., 
        FormBox[
         TemplateBox[{0., 0.}, "Spacer2"], TraditionalForm], {0.01, 0.}, {
         AbsoluteThickness[0.1]}}, {2000., 
        FormBox[
         TemplateBox[{0., 0.}, "Spacer2"], TraditionalForm], {0.01, 0.}, {
         AbsoluteThickness[0.1]}}, {-500., 
        FormBox[
         TemplateBox[{0., 0.}, "Spacer2"], TraditionalForm], {0.005, 0.}, {
         AbsoluteThickness[0.1]}}, {-400., 
        FormBox[
         TemplateBox[{0., 0.}, "Spacer2"], TraditionalForm], {0.005, 0.}, {
         AbsoluteThickness[0.1]}}, {-300., 
        FormBox[
         TemplateBox[{0., 0.}, "Spacer2"], TraditionalForm], {0.005, 0.}, {
         AbsoluteThickness[0.1]}}, {-200., 
        FormBox[
         TemplateBox[{0., 0.}, "Spacer2"], TraditionalForm], {0.005, 0.}, {
         AbsoluteThickness[0.1]}}, {-100., 
        FormBox[
         TemplateBox[{0., 0.}, "Spacer2"], TraditionalForm], {0.005, 0.}, {
         AbsoluteThickness[0.1]}}, {100., 
        FormBox[
         TemplateBox[{0., 0.}, "Spacer2"], TraditionalForm], {0.005, 0.}, {
         AbsoluteThickness[0.1]}}, {200., 
        FormBox[
         TemplateBox[{0., 0.}, "Spacer2"], TraditionalForm], {0.005, 0.}, {
         AbsoluteThickness[0.1]}}, {300., 
        FormBox[
         TemplateBox[{0., 0.}, "Spacer2"], TraditionalForm], {0.005, 0.}, {
         AbsoluteThickness[0.1]}}, {400., 
        FormBox[
         TemplateBox[{0., 0.}, "Spacer2"], TraditionalForm], {0.005, 0.}, {
         AbsoluteThickness[0.1]}}, {600., 
        FormBox[
         TemplateBox[{0., 0.}, "Spacer2"], TraditionalForm], {0.005, 0.}, {
         AbsoluteThickness[0.1]}}, {700., 
        FormBox[
         TemplateBox[{0., 0.}, "Spacer2"], TraditionalForm], {0.005, 0.}, {
         AbsoluteThickness[0.1]}}, {800., 
        FormBox[
         TemplateBox[{0., 0.}, "Spacer2"], TraditionalForm], {0.005, 0.}, {
         AbsoluteThickness[0.1]}}, {900., 
        FormBox[
         TemplateBox[{0., 0.}, "Spacer2"], TraditionalForm], {0.005, 0.}, {
         AbsoluteThickness[0.1]}}, {1100., 
        FormBox[
         TemplateBox[{0., 0.}, "Spacer2"], TraditionalForm], {0.005, 0.}, {
         AbsoluteThickness[0.1]}}, {1200., 
        FormBox[
         TemplateBox[{0., 0.}, "Spacer2"], TraditionalForm], {0.005, 0.}, {
         AbsoluteThickness[0.1]}}, {1300., 
        FormBox[
         TemplateBox[{0., 0.}, "Spacer2"], TraditionalForm], {0.005, 0.}, {
         AbsoluteThickness[0.1]}}, {1400., 
        FormBox[
         TemplateBox[{0., 0.}, "Spacer2"], TraditionalForm], {0.005, 0.}, {
         AbsoluteThickness[0.1]}}, {1600., 
        FormBox[
         TemplateBox[{0., 0.}, "Spacer2"], TraditionalForm], {0.005, 0.}, {
         AbsoluteThickness[0.1]}}, {1700., 
        FormBox[
         TemplateBox[{0., 0.}, "Spacer2"], TraditionalForm], {0.005, 0.}, {
         AbsoluteThickness[0.1]}}, {1800., 
        FormBox[
         TemplateBox[{0., 0.}, "Spacer2"], TraditionalForm], {0.005, 0.}, {
         AbsoluteThickness[0.1]}}, {1900., 
        FormBox[
         TemplateBox[{0., 0.}, "Spacer2"], TraditionalForm], {0.005, 0.}, {
         AbsoluteThickness[0.1]}}, {2100., 
        FormBox[
         TemplateBox[{0., 0.}, "Spacer2"], TraditionalForm], {0.005, 0.}, {
         AbsoluteThickness[0.1]}}, {2200., 
        FormBox[
         TemplateBox[{0., 0.}, "Spacer2"], TraditionalForm], {0.005, 0.}, {
         AbsoluteThickness[0.1]}}, {2300., 
        FormBox[
         TemplateBox[{0., 0.}, "Spacer2"], TraditionalForm], {0.005, 0.}, {
         AbsoluteThickness[0.1]}}, {2400., 
        FormBox[
         TemplateBox[{0., 0.}, "Spacer2"], TraditionalForm], {0.005, 0.}, {
         AbsoluteThickness[0.1]}}, {2500., 
        FormBox[
         TemplateBox[{0., 0.}, "Spacer2"], TraditionalForm], {0.005, 0.}, {
         AbsoluteThickness[0.1]}}}}}],
  GridLines->{None, None},
  GridLinesStyle->Directive[
    GrayLevel[0.5, 0.4]],
  ImagePadding->All,
  Method->{
   "DefaultBoundaryStyle" -> Automatic, "DefaultMeshStyle" -> 
    AbsolutePointSize[6], "ScalingFunctions" -> None, 
    "CoordinatesToolOptions" -> {"DisplayFunction" -> ({
        (Identity[#]& )[
         Part[#, 1]], 
        (Identity[#]& )[
         Part[#, 2]]}& ), "CopiedValueFunction" -> ({
        (Identity[#]& )[
         Part[#, 1]], 
        (Identity[#]& )[
         Part[#, 2]]}& )}},
  PlotRange->{All, All},
  PlotRangeClipping->True,
  PlotRangePadding->{{
     Scaled[0.02], 
     Scaled[0.02]}, {
     Scaled[0.05], 
     Scaled[0.05]}},
  Ticks->{Automatic, Automatic}]], "Output",
 CellChangeTimes->{
  3.685163178146421*^9, 3.685163230155209*^9, 3.68516435794844*^9, {
   3.685171770813128*^9, 3.6851717766775913`*^9}, 3.685172160615519*^9, 
   3.685172284092658*^9, {3.685174520641404*^9, 3.685174523446746*^9}, 
   3.685254200186347*^9, 3.685697518193726*^9, 3.685698669903236*^9, 
   3.6857686619622498`*^9, 3.6859540359334373`*^9, {3.686041207855102*^9, 
   3.686041213531631*^9}, 3.6932887490645447`*^9, 3.693311351819573*^9, 
   3.694254071039349*^9, 3.696053347485471*^9, 3.700997328981687*^9, {
   3.7017561838127327`*^9, 3.701756186341552*^9}, 3.702292330498664*^9, 
   3.711690614670109*^9, 3.711858817191843*^9, 3.732339944278129*^9, 
   3.751284103240877*^9, 3.75136685210157*^9, 3.7535257789103727`*^9, 
   3.753599061464308*^9, 3.757253436865776*^9, 3.757334789515428*^9, 
   3.757337378866459*^9, 3.757338151414557*^9, 3.757399022822639*^9, 
   3.75765887170689*^9, 3.757682240112306*^9, 3.758277419369072*^9, 
   3.762246086063115*^9, 3.765711035590164*^9, 3.7670015818457203`*^9, 
   3.775563038710618*^9, 3.7758058279599257`*^9, 3.7759717175804253`*^9, 
   3.7759721279419622`*^9, 3.7759942036699038`*^9, 3.775994492719707*^9, 
   3.780741581406579*^9, 3.780746246134089*^9, 
   3.780904762837965*^9},ExpressionUUID->"47cc5e2c-4ab7-4778-ad1e-\
3464dfe5b4f7"]
}, Closed]],

Cell[BoxData[
 RowBox[{
  RowBox[{"Ph01p005s095A", "=", 
   RowBox[{"Plot", "[", 
    RowBox[{
     RowBox[{"{", 
      RowBox[{"ExPiSV", "[", 
       RowBox[{"5000", ",", "0.05", ",", "0.1", ",", "0.95", ",", 
        FractionBox["R", "10000"], ",", "0.05"}], "]"}], "}"}], ",", 
     RowBox[{"{", 
      RowBox[{"R", ",", "0", ",", "2000"}], "}"}], ",", 
     RowBox[{"PlotStyle", "\[Rule]", 
      RowBox[{"{", 
       RowBox[{"{", 
        RowBox[{"Red", ",", "Thick"}], "}"}], "}"}]}], ",", 
     RowBox[{"PlotRange", "\[Rule]", "All"}], ",", 
     RowBox[{"Frame", "\[Rule]", 
      RowBox[{"{", 
       RowBox[{
        RowBox[{"{", 
         RowBox[{"True", ",", "False"}], "}"}], ",", 
        RowBox[{"{", 
         RowBox[{"True", ",", "False"}], "}"}]}], "}"}]}], ",", 
     RowBox[{"BaseStyle", "\[Rule]", 
      RowBox[{"{", 
       RowBox[{
        RowBox[{"FontWeight", "\[Rule]", "\"\<Bold\>\""}], ",", 
        RowBox[{"FontColor", "\[Rule]", "Black"}], ",", 
        RowBox[{"FontSize", "\[Rule]", "12"}]}], "}"}]}]}], "]"}]}], 
  ";"}]], "Input",
 CellChangeTimes->{{3.751284115503004*^9, 3.7512841209169483`*^9}, {
   3.753525781998723*^9, 3.75352578290954*^9}, 3.757338162553306*^9, 
   3.76224593212739*^9, 
   3.765710955936368*^9},ExpressionUUID->"e9a72ae6-b90a-43ce-b0f7-\
9423a849aee5"],

Cell[CellGroupData[{

Cell[BoxData[
 RowBox[{"Ph01p005s095S", "=", 
  RowBox[{"ErrorListPlot", "[", 
   RowBox[{"PiRelh01p005s095S", ",", 
    RowBox[{"PlotStyle", "\[Rule]", 
     RowBox[{"{", 
      RowBox[{"Red", ",", 
       RowBox[{"PointSize", "[", "0.02", "]"}]}], "}"}]}], ",", " ", 
    RowBox[{"PlotRange", "\[Rule]", 
     RowBox[{"{", 
      RowBox[{
       RowBox[{"{", 
        RowBox[{"0", ",", "2000"}], "}"}], ",", 
       RowBox[{"{", 
        RowBox[{"0", ",", "1.1"}], "}"}]}], "}"}]}]}], "]"}]}]], "Input",
 CellChangeTimes->{{3.6536628880942574`*^9, 3.6536629200114717`*^9}, {
   3.65376533979405*^9, 3.653765340439199*^9}, {3.654022142135817*^9, 
   3.6540221451865873`*^9}, {3.654022463921932*^9, 3.654022471339056*^9}, 
   3.654383537670642*^9, {3.654514933875399*^9, 3.6545149398522882`*^9}, {
   3.684227615546255*^9, 3.6842276877808332`*^9}, {3.6842277227257833`*^9, 
   3.684227723011735*^9}, {3.6842278516477623`*^9, 3.684227857310865*^9}, {
   3.684227899135442*^9, 3.684227899197653*^9}, {3.6842279874685497`*^9, 
   3.6842280174496307`*^9}, {3.684228368956231*^9, 3.684228370844144*^9}, {
   3.6847339500884953`*^9, 3.684733950742653*^9}, {3.684822201058354*^9, 
   3.684822204463876*^9}, {3.68483518064468*^9, 3.684835180928734*^9}, {
   3.684836022038382*^9, 3.684836025461801*^9}, {3.684836936678046*^9, 
   3.684836937077632*^9}, {3.685171780283482*^9, 3.685171780731579*^9}, {
   3.68517216705571*^9, 3.6851721715802383`*^9}, {3.685174527767117*^9, 
   3.6851745295428667`*^9}, {3.685954038366901*^9, 3.685954043212571*^9}, {
   3.693288751700148*^9, 3.693288751866248*^9}, {3.6942540742636833`*^9, 
   3.694254076341852*^9}, 3.696053352796259*^9, {3.701756193097836*^9, 
   3.701756199254739*^9}, {3.7022923353773813`*^9, 3.702292335761342*^9}, {
   3.762245932136958*^9, 
   3.7622459321413403`*^9}},ExpressionUUID->"3e39b901-7640-4500-8017-\
605ba027ba62"],

Cell[BoxData[
 GraphicsBox[{{}, {{}, 
    {RGBColor[1, 0, 0], PointSize[0.02], AbsoluteThickness[1.6], 
     PointBox[{{100., 0.270275132275132}, {300., 0.496243386243386}, {500., 
      0.656624338624339}, {700., 0.80626455026455}, {900., 
      0.799925925925926}, {1100., 0.852687830687831}, {1300., 
      0.788402116402116}, {1500., 0.953756613756614}, {1700., 
      0.930010582010582}, {1900., 
      0.934634920634921}}], {{
       LineBox[{{100., 0.289251587301587}, {100., 0.251178042328042}}], 
       LineBox[{
        Offset[{1.5, 0}, {100., 0.289251587301587}], 
         Offset[{-1.5, 0}, {100., 0.289251587301587}]}], 
       LineBox[{
        Offset[{1.5, 0}, {100., 0.251178042328042}], 
         Offset[{-1.5, 0}, {100., 0.251178042328042}]}]}, {
       LineBox[{{300., 0.5220888888888886}, {300., 0.46971164021163997`}}], 
       LineBox[{
        Offset[{1.5, 0}, {300., 0.5220888888888886}], 
         Offset[{-1.5, 0}, {300., 0.5220888888888886}]}], 
       LineBox[{
        Offset[{1.5, 0}, {300., 0.46971164021163997`}], 
         Offset[{-1.5, 0}, {300., 0.46971164021163997`}]}]}, {
       LineBox[{{500., 0.6845679894179898}, {500., 0.6289759259259264}}], 
       LineBox[{
        Offset[{1.5, 0}, {500., 0.6845679894179898}], 
         Offset[{-1.5, 0}, {500., 0.6845679894179898}]}], 
       LineBox[{
        Offset[{1.5, 0}, {500., 0.6289759259259264}], 
         Offset[{-1.5, 0}, {500., 0.6289759259259264}]}]}, {
       LineBox[{{700., 0.8407735449735446}, {700., 0.7738994708994706}}], 
       LineBox[{
        Offset[{1.5, 0}, {700., 0.8407735449735446}], 
         Offset[{-1.5, 0}, {700., 0.8407735449735446}]}], 
       LineBox[{
        Offset[{1.5, 0}, {700., 0.7738994708994706}], 
         Offset[{-1.5, 0}, {700., 0.7738994708994706}]}]}, {
       LineBox[{{900., 0.8327531746031747}, {900., 0.7675447089947091}}], 
       LineBox[{
        Offset[{1.5, 0}, {900., 0.8327531746031747}], 
         Offset[{-1.5, 0}, {900., 0.8327531746031747}]}], 
       LineBox[{
        Offset[{1.5, 0}, {900., 0.7675447089947091}], 
         Offset[{-1.5, 0}, {900., 0.7675447089947091}]}]}, {
       LineBox[{{1100., 0.8820761904761909}, {1100., 0.8245677248677252}}], 
       LineBox[{
        Offset[{1.5, 0}, {1100., 0.8820761904761909}], 
         Offset[{-1.5, 0}, {1100., 0.8820761904761909}]}], 
       LineBox[{
        Offset[{1.5, 0}, {1100., 0.8245677248677252}], 
         Offset[{-1.5, 0}, {1100., 0.8245677248677252}]}]}, {
       LineBox[{{1300., 0.817357407407407}, {1300., 0.7614595238095233}}], 
       LineBox[{
        Offset[{1.5, 0}, {1300., 0.817357407407407}], 
         Offset[{-1.5, 0}, {1300., 0.817357407407407}]}], 
       LineBox[{
        Offset[{1.5, 0}, {1300., 0.7614595238095233}], 
         Offset[{-1.5, 0}, {1300., 0.7614595238095233}]}]}, {
       LineBox[{{1500., 0.9842748677248679}, {1500., 0.9236386243386246}}], 
       LineBox[{
        Offset[{1.5, 0}, {1500., 0.9842748677248679}], 
         Offset[{-1.5, 0}, {1500., 0.9842748677248679}]}], 
       LineBox[{
        Offset[{1.5, 0}, {1500., 0.9236386243386246}], 
         Offset[{-1.5, 0}, {1500., 0.9236386243386246}]}]}, {
       LineBox[{{1700., 0.9604775132275132}, {1700., 0.9002788359788358}}], 
       LineBox[{
        Offset[{1.5, 0}, {1700., 0.9604775132275132}], 
         Offset[{-1.5, 0}, {1700., 0.9604775132275132}]}], 
       LineBox[{
        Offset[{1.5, 0}, {1700., 0.9002788359788358}], 
         Offset[{-1.5, 0}, {1700., 0.9002788359788358}]}]}, {
       LineBox[{{1900., 0.9645119047619051}, {1900., 0.9020314814814818}}], 
       LineBox[{
        Offset[{1.5, 0}, {1900., 0.9645119047619051}], 
         Offset[{-1.5, 0}, {1900., 0.9645119047619051}]}], 
       LineBox[{
        Offset[{1.5, 0}, {1900., 0.9020314814814818}], 
         Offset[{-1.5, 0}, {1900., 
          0.9020314814814818}]}]}}}, {}}, {}, {}, {}, {}},
  AspectRatio->NCache[GoldenRatio^(-1), 0.6180339887498948],
  Axes->{True, True},
  AxesLabel->{None, None},
  AxesOrigin->{0, 0},
  DisplayFunction->Identity,
  Frame->{{False, False}, {False, False}},
  FrameLabel->{{None, None}, {None, None}},
  FrameTicks->{{Automatic, Automatic}, {Automatic, Automatic}},
  GridLines->{None, None},
  GridLinesStyle->Directive[
    GrayLevel[0.5, 0.4]],
  ImagePadding->All,
  Method->{"CoordinatesToolOptions" -> {"DisplayFunction" -> ({
        (Identity[#]& )[
         Part[#, 1]], 
        (Identity[#]& )[
         Part[#, 2]]}& ), "CopiedValueFunction" -> ({
        (Identity[#]& )[
         Part[#, 1]], 
        (Identity[#]& )[
         Part[#, 2]]}& )}},
  PlotRange->{{0, 2000}, {0, 1.1}},
  PlotRangeClipping->True,
  PlotRangePadding->{{0, 0}, {0, 0}},
  Ticks->{Automatic, Automatic}]], "Output",
 CellChangeTimes->{{3.684227678551231*^9, 3.6842276887196302`*^9}, 
   3.684227726229653*^9, {3.684227852229802*^9, 3.68422785760856*^9}, 
   3.684227899400835*^9, {3.684227987993074*^9, 3.68422801784343*^9}, 
   3.684228459047645*^9, 3.684557460591815*^9, 3.684586823766073*^9, 
   3.6846461406560297`*^9, 3.684661910240521*^9, {3.684733947479763*^9, 
   3.6847339509706984`*^9}, 3.684740951408803*^9, {3.684747267907213*^9, 
   3.684747281642709*^9}, 3.684747315093375*^9, 3.68474898596418*^9, {
   3.684817826434758*^9, 3.684817838646894*^9}, {3.6848221933717737`*^9, 
   3.684822208891526*^9}, 3.6848318760900097`*^9, 3.6848319930982924`*^9, 
   3.6848351813948793`*^9, 3.6848353804033117`*^9, 3.6848355173248997`*^9, {
   3.684836022427639*^9, 3.68483602594764*^9}, 3.684836937384982*^9, 
   3.684838969417397*^9, 3.6848391986848507`*^9, 3.684839693169902*^9, 
   3.68516103809511*^9, 3.685162753015853*^9, 3.6851627965685997`*^9, 
   3.685164359702252*^9, {3.6851721626219587`*^9, 3.685172171975865*^9}, 
   3.685172285297566*^9, 3.6851745313028517`*^9, 3.685174720505587*^9, 
   3.685175912961423*^9, 3.685254202134576*^9, 3.6856975199883623`*^9, 
   3.685768664092657*^9, 3.6859540434403143`*^9, 3.686041215867567*^9, 
   3.693288753386293*^9, 3.6932935023868017`*^9, 3.693311353773958*^9, 
   3.6942540775651903`*^9, 3.696053353043891*^9, 3.700997331911414*^9, 
   3.701756199389647*^9, 3.7022923360672626`*^9, 3.7116906162425947`*^9, 
   3.7118588192673597`*^9, 3.73233994732668*^9, 3.751284107302343*^9, 
   3.7513668527485647`*^9, 3.753525786336321*^9, 3.753599062186531*^9, 
   3.757253440327976*^9, 3.757334790166162*^9, 3.757337384584737*^9, 
   3.757338164999214*^9, 3.757399023521834*^9, 3.757658872444971*^9, 
   3.757682240824202*^9, 3.7582774201912727`*^9, 3.7622460867602987`*^9, 
   3.76571103635606*^9, 3.767001583495097*^9, 3.775563042418695*^9, 
   3.775805828512992*^9, 3.7759717181049547`*^9, 3.775972128469123*^9, 
   3.775994204301655*^9, 3.775994493251871*^9, 3.780741581938834*^9, 
   3.780746246674658*^9, 
   3.780904763403488*^9},ExpressionUUID->"9070269f-a759-4755-bd89-\
7da8923b07d9"]
}, Closed]],

Cell[CellGroupData[{

Cell[BoxData[
 RowBox[{"Show", "[", 
  RowBox[{"Ph01p005s095", ",", "Ph01p005s095S"}], "]"}]], "Input",
 CellChangeTimes->{{3.6842276919119883`*^9, 3.684227698711561*^9}, {
  3.6842284612417088`*^9, 3.684228462361672*^9}, {3.6851721797741957`*^9, 
  3.685172181197298*^9}, {3.685174534421814*^9, 3.685174536070285*^9}, {
  3.6859540459184093`*^9, 3.685954047216394*^9}, {3.694254080183049*^9, 
  3.6942540822133408`*^9}, {3.696053354923566*^9, 3.696053356243552*^9}, {
  3.7017562028577414`*^9, 3.70175620379939*^9}, {3.7622459321514482`*^9, 
  3.7622459321553183`*^9}},ExpressionUUID->"d7bd0430-f6ae-415f-bc11-\
ecb9cdbfa6ec"],

Cell[BoxData[
 GraphicsBox[{{{{}, {}, 
     TagBox[
      {RGBColor[1, 0, 0], Thickness[Large], Opacity[1.], 
       Dashing[{Small, Small}], LineBox[CompressedData["
1:eJwVz3s40w0fBvAleqUrJZEQZaUlHZ4cSjXfb0glUR70UKacx3IOIU/KIZWc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        "]]},
      Annotation[#, "Charting`Private`Tag$193706#1"]& ], 
     TagBox[
      {RGBColor[1, 0, 0], Thickness[Large], Opacity[1.], 
       LineBox[CompressedData["
1:eJwV03k41AsXB3AhorckKUnW3MsklewZ54gs2cqVolDWLGGQRrmyb0W27GaG
W6i0cFUiSonUG8O1b4Wxz081LhHpnfeP83yfz3POP98/jpyLv407Lw8PTxx3
/p+znFULY4/1YNVpnLc+KVk/8E7oIaOiMSAJG/2K4vMB6kbCY2fRPJiqJ0Vo
zV2Bq/UlPPxFfDgmKCLg0JgEP7OjLZcZYshjPDZnHJgH9fyc+XmGAirZ+ryZ
/OcuSB9WNvnGOIQfPXWyNMqr4Z7+au0SWR3fbqta83V+DppH2g7wDKhjPGE6
c1u0BqzMLkmKiGtipemzcumgWgg/1UCoJGqjvFa/SRCpHoaC7DMvUMiYmeC8
oPK0Aay6G79+YRgi7XVFFPt2E1z75Gi/edEQJfSoITWLTfB4arFBxdwIS4jd
a2KmzSC6opThtWCEVtPZ2Renm6FTJlljzMwYWYMeAl2/tYCD18kr3RxTHHv7
TJWc/AE8V8f56oysMPiAxdpuQSbkrL/mO5BrhdnjdsEZykx4t1mia3nOCse2
c54MmDOBJHesRDPXGgUUFJfGbzLhu/ypPb0hx9FqSqd1Rrwdakxqm058OIF1
ZrZPf+7sAEyL3ng02Balru6tc+bvhObh7fq8Bbb4vsnkcrdMJ1ip3At4+cYW
Vcv0l/Yd7gTHZmaXjthJHDy2IB1B6YQrP3czVCtPovsOkZyng51Q5VWtLvHV
Din+UenZD7pA6QjhOOtjjynhR7T9dXvg0c2I1LIMe2QMqzeesekBzSGxN+61
9jj7MaBD1bsHjlJ1lT4LOyApsG9bYm4PuDyM53TedcDfq8VDt37vgQJJ+fj6
yTPoSk1Zyn3QC6Lzdo/TXJ2QWnvOLkSoH6Qd5Wzjk5yws11HW1S6H1SaZ7+H
VTghO/JMT7ZaP5jmR8CFX04YW/aj4cKZfgg3vNeqn++MEXzyvlLl/bDYEr54
yesc3rfkixgzGwBXyY5tCkXn0Vz+e9Hdy4OgX0s98ecWN9Stnag1LRoG2Y7p
VpqiG7aXpUutVA7DumkHi1e6bhh8/WNyQeMwNG4nm/C5u6H2DneeB5PDcCxw
HTnxuRu+s2BWCOz7BHbKSUq3XNwxeIaQqKj6BP7Z+b/KqzzwYObEQb2zn4ER
VP9g8LQXtovSTATNR2B5zoZ0y9cLu9UiMf/ECNh4T5ZYRnihVKrEnPLpEeA/
v4VRX+qFCdqKEVruI3DByiWdseiFlrumSduujcABZYHLbpneWOVL6u6tGIGX
w5bIbvPBEPHExGdiozBsNtSxYuyHwtGu7C8to7C19OcPh7N+eDfy71Bm2ygY
80sr1FD80FGabVveNQoP6p2CqAV+mOPHFLYbGYWwQ5/FFr75YZdmqXDg0ijs
3D1mO1fgj1XjMhymIvevqcE+AaEBeOHwRLzln2Pgbn6FcGmjoL5d1ZihLAtk
DXoLP/dRMLCHdF5QkQWDmppWTiwKhlS3BDQrs8BGnvPQfpmCJ2tf2pIPsQCX
vQKOKwTiXSvNdB5jFkiV2s+TLwci8/iPqUlvFvzDq7MsIROE03Z6hicqWWBQ
852/zS8YlfLc63S1x2Fj9QjPrpEQrG+QFTPbPgF7v5n46SWEos418FEenwDd
55KvyLxh+Drtvf7lG5PwyMxZsck/HJvIPQFZUlNQJ7xlTTQxApnuJjEXS6ZA
srpk4PGbSIxv3yHoKzEN8tErlBqJaEw+c/1pQtw0OKkJpcd7xmCGekS08OQ0
iCpb3m6kx+JDLbNTJO0Z8Cdb+/ty4vBfxvzr5vgZMMqNV4lRTcAyp6w4vQ8z
0Lg1vFggNhE3eEZFt26ahcsB+4otupKwamLe2slsForExTJ5RW5g+R4tA8cw
7r73qb6CazJyQtXl9B7NQuNo6sDfjBQU+pXOEhiYBaN2Bd4NvTfxo88H7T5e
NlT71QSMZaainercuxkSGxIlwvuuqKXhXGnmQqklGw60M2gmQ2nIMrQLrwxg
w9cVutJiTDrK96S6PUllg++xmvtn5TLQv7CMYJSzoa700PWl9xm4eVkwaOUd
G94rvXO18MpEat1Nw/+OsOHbLp11Ufy3kOfnq5qqJTYQu4VW2OW3kGjYlyS5
hYA7hv8SIseyUCjjgEb5HgLUqPrkC/9m4V8vZGOrdAi4yvwrlpqRjZa9v/0B
FgQM5Y2ne+/PQTNqc2ioIwHiwXGrab05iHwpFBV/AoQoR5wpIblIruZd6gwn
oCPMUTpOLg8tnCIV51IIePLDtjisJQ+LQ0ktM4UE/FHgKbPXIx8b+dWKte4T
0GzRt7R5SwEKn/0YxqkmYFHW48O9hwV4fUo3RektAeDZ5qJ0rBC95+x7c5gE
OL3IthvgFOJJHdPWwEECtDWuGhqn0jB3qbWbb5KA7qtHSOszaHi4I231INeX
XguJNt6i4bIHZec5riutc4YN8mmY5Jyq/YJrFe8noeQSGqo+Sf1P8BQBsvQv
j9Rf0FAjuGLT6DS3n5CblMIUDRnXVmOesQkos97LNzpDw+rVL+ksro2zONMM
goaOeeY5ogQBMQqRz6TnaTjqa5Tow/UamWYjuUbDpbdh/DJzBHACexNEt9FR
5PQGl5gvBKQ+p/szt9NR+l7q5GOu9/N42t3cSceAwjtuQ1z7Ji8obJLh3l8M
P6r5lYCJ0q0vN5Do2FtGKp7kOmau706zCh21+U6xxL4RoKBRdCNuPx2PL8hJ
I9fnXu934Nego0RyATWH67UN3/GNFh33lx7PbeS60Lr+9yhdOpYblFd85Vov
K3azAZmOarcqGqQ4BPQPWiz8Ajqu9rq0mHL9P2UIFtw=
        "]]},
      Annotation[#, "Charting`Private`Tag$193706#2"]& ]}, {}, {}}, {{}, {{}, 
     {RGBColor[1, 0, 0], PointSize[0.02], AbsoluteThickness[1.6], 
      PointBox[{{100., 0.270275132275132}, {300., 0.496243386243386}, {500., 
       0.656624338624339}, {700., 0.80626455026455}, {900., 
       0.799925925925926}, {1100., 0.852687830687831}, {1300., 
       0.788402116402116}, {1500., 0.953756613756614}, {1700., 
       0.930010582010582}, {1900., 
       0.934634920634921}}], {{
        LineBox[{{100., 0.289251587301587}, {100., 0.251178042328042}}], 
        LineBox[{
         Offset[{1.5, 0}, {100., 0.289251587301587}], 
          Offset[{-1.5, 0}, {100., 0.289251587301587}]}], 
        LineBox[{
         Offset[{1.5, 0}, {100., 0.251178042328042}], 
          Offset[{-1.5, 0}, {100., 0.251178042328042}]}]}, {
        LineBox[{{300., 0.5220888888888886}, {300., 0.46971164021163997`}}], 
        LineBox[{
         Offset[{1.5, 0}, {300., 0.5220888888888886}], 
          Offset[{-1.5, 0}, {300., 0.5220888888888886}]}], 
        LineBox[{
         Offset[{1.5, 0}, {300., 0.46971164021163997`}], 
          Offset[{-1.5, 0}, {300., 0.46971164021163997`}]}]}, {
        LineBox[{{500., 0.6845679894179898}, {500., 0.6289759259259264}}], 
        LineBox[{
         Offset[{1.5, 0}, {500., 0.6845679894179898}], 
          Offset[{-1.5, 0}, {500., 0.6845679894179898}]}], 
        LineBox[{
         Offset[{1.5, 0}, {500., 0.6289759259259264}], 
          Offset[{-1.5, 0}, {500., 0.6289759259259264}]}]}, {
        LineBox[{{700., 0.8407735449735446}, {700., 0.7738994708994706}}], 
        LineBox[{
         Offset[{1.5, 0}, {700., 0.8407735449735446}], 
          Offset[{-1.5, 0}, {700., 0.8407735449735446}]}], 
        LineBox[{
         Offset[{1.5, 0}, {700., 0.7738994708994706}], 
          Offset[{-1.5, 0}, {700., 0.7738994708994706}]}]}, {
        LineBox[{{900., 0.8327531746031747}, {900., 0.7675447089947091}}], 
        LineBox[{
         Offset[{1.5, 0}, {900., 0.8327531746031747}], 
          Offset[{-1.5, 0}, {900., 0.8327531746031747}]}], 
        LineBox[{
         Offset[{1.5, 0}, {900., 0.7675447089947091}], 
          Offset[{-1.5, 0}, {900., 0.7675447089947091}]}]}, {
        LineBox[{{1100., 0.8820761904761909}, {1100., 0.8245677248677252}}], 
        LineBox[{
         Offset[{1.5, 0}, {1100., 0.8820761904761909}], 
          Offset[{-1.5, 0}, {1100., 0.8820761904761909}]}], 
        LineBox[{
         Offset[{1.5, 0}, {1100., 0.8245677248677252}], 
          Offset[{-1.5, 0}, {1100., 0.8245677248677252}]}]}, {
        LineBox[{{1300., 0.817357407407407}, {1300., 0.7614595238095233}}], 
        LineBox[{
         Offset[{1.5, 0}, {1300., 0.817357407407407}], 
          Offset[{-1.5, 0}, {1300., 0.817357407407407}]}], 
        LineBox[{
         Offset[{1.5, 0}, {1300., 0.7614595238095233}], 
          Offset[{-1.5, 0}, {1300., 0.7614595238095233}]}]}, {
        LineBox[{{1500., 0.9842748677248679}, {1500., 0.9236386243386246}}], 
        LineBox[{
         Offset[{1.5, 0}, {1500., 0.9842748677248679}], 
          Offset[{-1.5, 0}, {1500., 0.9842748677248679}]}], 
        LineBox[{
         Offset[{1.5, 0}, {1500., 0.9236386243386246}], 
          Offset[{-1.5, 0}, {1500., 0.9236386243386246}]}]}, {
        LineBox[{{1700., 0.9604775132275132}, {1700., 0.9002788359788358}}], 
        LineBox[{
         Offset[{1.5, 0}, {1700., 0.9604775132275132}], 
          Offset[{-1.5, 0}, {1700., 0.9604775132275132}]}], 
        LineBox[{
         Offset[{1.5, 0}, {1700., 0.9002788359788358}], 
          Offset[{-1.5, 0}, {1700., 0.9002788359788358}]}]}, {
        LineBox[{{1900., 0.9645119047619051}, {1900., 0.9020314814814818}}], 
        LineBox[{
         Offset[{1.5, 0}, {1900., 0.9645119047619051}], 
          Offset[{-1.5, 0}, {1900., 0.9645119047619051}]}], 
        LineBox[{
         Offset[{1.5, 0}, {1900., 0.9020314814814818}], 
          Offset[{-1.5, 0}, {1900., 
           0.9020314814814818}]}]}}}, {}}, {}, {}, {}, {}}},
  AspectRatio->NCache[GoldenRatio^(-1), 0.6180339887498948],
  Axes->{True, True},
  AxesLabel->{None, None},
  AxesOrigin->{0, 0},
  BaseStyle->{FontWeight -> "Bold", FontColor -> GrayLevel[0], FontSize -> 12},
  DisplayFunction->Identity,
  Frame->{{True, False}, {True, False}},
  FrameLabel->{{None, None}, {None, None}},
  FrameTicks->FrontEndValueCache[{{Automatic, 
      Charting`ScaledFrameTicks[{Identity, Identity}]}, {Automatic, 
      Charting`ScaledFrameTicks[{Identity, Identity}]}}, {{Automatic, {{0., 
        FormBox[
         TemplateBox[{0., 0.}, "Spacer2"], TraditionalForm], {0.01, 0.}, {
         AbsoluteThickness[0.1]}}, {0.2, 
        FormBox[
         TemplateBox[{0., 0.}, "Spacer2"], TraditionalForm], {0.01, 0.}, {
         AbsoluteThickness[0.1]}}, {0.4, 
        FormBox[
         TemplateBox[{0., 0.}, "Spacer2"], TraditionalForm], {0.01, 0.}, {
         AbsoluteThickness[0.1]}}, {0.6, 
        FormBox[
         TemplateBox[{0., 0.}, "Spacer2"], TraditionalForm], {0.01, 0.}, {
         AbsoluteThickness[0.1]}}, {0.8, 
        FormBox[
         TemplateBox[{0., 0.}, "Spacer2"], TraditionalForm], {0.01, 0.}, {
         AbsoluteThickness[0.1]}}, {1., 
        FormBox[
         TemplateBox[{0., 0.}, "Spacer2"], TraditionalForm], {0.01, 0.}, {
         AbsoluteThickness[0.1]}}, {-0.2, 
        FormBox[
         TemplateBox[{0., 0.}, "Spacer2"], TraditionalForm], {0.005, 0.}, {
         AbsoluteThickness[0.1]}}, {-0.15, 
        FormBox[
         TemplateBox[{0., 0.}, "Spacer2"], TraditionalForm], {0.005, 0.}, {
         AbsoluteThickness[0.1]}}, {-0.1, 
        FormBox[
         TemplateBox[{0., 0.}, "Spacer2"], TraditionalForm], {0.005, 0.}, {
         AbsoluteThickness[0.1]}}, {-0.05, 
        FormBox[
         TemplateBox[{0., 0.}, "Spacer2"], TraditionalForm], {0.005, 0.}, {
         AbsoluteThickness[0.1]}}, {0.05, 
        FormBox[
         TemplateBox[{0., 0.}, "Spacer2"], TraditionalForm], {0.005, 0.}, {
         AbsoluteThickness[0.1]}}, {0.1, 
        FormBox[
         TemplateBox[{0., 0.}, "Spacer2"], TraditionalForm], {0.005, 0.}, {
         AbsoluteThickness[0.1]}}, {0.15, 
        FormBox[
         TemplateBox[{0., 0.}, "Spacer2"], TraditionalForm], {0.005, 0.}, {
         AbsoluteThickness[0.1]}}, {0.25, 
        FormBox[
         TemplateBox[{0., 0.}, "Spacer2"], TraditionalForm], {0.005, 0.}, {
         AbsoluteThickness[0.1]}}, {0.3, 
        FormBox[
         TemplateBox[{0., 0.}, "Spacer2"], TraditionalForm], {0.005, 0.}, {
         AbsoluteThickness[0.1]}}, {0.35, 
        FormBox[
         TemplateBox[{0., 0.}, "Spacer2"], TraditionalForm], {0.005, 0.}, {
         AbsoluteThickness[0.1]}}, {0.45, 
        FormBox[
         TemplateBox[{0., 0.}, "Spacer2"], TraditionalForm], {0.005, 0.}, {
         AbsoluteThickness[0.1]}}, {0.5, 
        FormBox[
         TemplateBox[{0., 0.}, "Spacer2"], TraditionalForm], {0.005, 0.}, {
         AbsoluteThickness[0.1]}}, {0.55, 
        FormBox[
         TemplateBox[{0., 0.}, "Spacer2"], TraditionalForm], {0.005, 0.}, {
         AbsoluteThickness[0.1]}}, {0.65, 
        FormBox[
         TemplateBox[{0., 0.}, "Spacer2"], TraditionalForm], {0.005, 0.}, {
         AbsoluteThickness[0.1]}}, {0.7, 
        FormBox[
         TemplateBox[{0., 0.}, "Spacer2"], TraditionalForm], {0.005, 0.}, {
         AbsoluteThickness[0.1]}}, {0.75, 
        FormBox[
         TemplateBox[{0., 0.}, "Spacer2"], TraditionalForm], {0.005, 0.}, {
         AbsoluteThickness[0.1]}}, {0.85, 
        FormBox[
         TemplateBox[{0., 0.}, "Spacer2"], TraditionalForm], {0.005, 0.}, {
         AbsoluteThickness[0.1]}}, {0.9, 
        FormBox[
         TemplateBox[{0., 0.}, "Spacer2"], TraditionalForm], {0.005, 0.}, {
         AbsoluteThickness[0.1]}}, {0.95, 
        FormBox[
         TemplateBox[{0., 0.}, "Spacer2"], TraditionalForm], {0.005, 0.}, {
         AbsoluteThickness[0.1]}}, {1.05, 
        FormBox[
         TemplateBox[{0., 0.}, "Spacer2"], TraditionalForm], {0.005, 0.}, {
         AbsoluteThickness[0.1]}}, {1.1, 
        FormBox[
         TemplateBox[{0., 0.}, "Spacer2"], TraditionalForm], {0.005, 0.}, {
         AbsoluteThickness[0.1]}}, {1.15, 
        FormBox[
         TemplateBox[{0., 0.}, "Spacer2"], TraditionalForm], {0.005, 0.}, {
         AbsoluteThickness[0.1]}}, {1.2, 
        FormBox[
         TemplateBox[{0., 0.}, "Spacer2"], TraditionalForm], {0.005, 0.}, {
         AbsoluteThickness[0.1]}}}}, {Automatic, {{0., 
        FormBox[
         TemplateBox[{0., 0.}, "Spacer2"], TraditionalForm], {0.01, 0.}, {
         AbsoluteThickness[0.1]}}, {500., 
        FormBox[
         TemplateBox[{0., 0.}, "Spacer2"], TraditionalForm], {0.01, 0.}, {
         AbsoluteThickness[0.1]}}, {1000., 
        FormBox[
         TemplateBox[{0., 0.}, "Spacer2"], TraditionalForm], {0.01, 0.}, {
         AbsoluteThickness[0.1]}}, {1500., 
        FormBox[
         TemplateBox[{0., 0.}, "Spacer2"], TraditionalForm], {0.01, 0.}, {
         AbsoluteThickness[0.1]}}, {2000., 
        FormBox[
         TemplateBox[{0., 0.}, "Spacer2"], TraditionalForm], {0.01, 0.}, {
         AbsoluteThickness[0.1]}}, {-500., 
        FormBox[
         TemplateBox[{0., 0.}, "Spacer2"], TraditionalForm], {0.005, 0.}, {
         AbsoluteThickness[0.1]}}, {-400., 
        FormBox[
         TemplateBox[{0., 0.}, "Spacer2"], TraditionalForm], {0.005, 0.}, {
         AbsoluteThickness[0.1]}}, {-300., 
        FormBox[
         TemplateBox[{0., 0.}, "Spacer2"], TraditionalForm], {0.005, 0.}, {
         AbsoluteThickness[0.1]}}, {-200., 
        FormBox[
         TemplateBox[{0., 0.}, "Spacer2"], TraditionalForm], {0.005, 0.}, {
         AbsoluteThickness[0.1]}}, {-100., 
        FormBox[
         TemplateBox[{0., 0.}, "Spacer2"], TraditionalForm], {0.005, 0.}, {
         AbsoluteThickness[0.1]}}, {100., 
        FormBox[
         TemplateBox[{0., 0.}, "Spacer2"], TraditionalForm], {0.005, 0.}, {
         AbsoluteThickness[0.1]}}, {200., 
        FormBox[
         TemplateBox[{0., 0.}, "Spacer2"], TraditionalForm], {0.005, 0.}, {
         AbsoluteThickness[0.1]}}, {300., 
        FormBox[
         TemplateBox[{0., 0.}, "Spacer2"], TraditionalForm], {0.005, 0.}, {
         AbsoluteThickness[0.1]}}, {400., 
        FormBox[
         TemplateBox[{0., 0.}, "Spacer2"], TraditionalForm], {0.005, 0.}, {
         AbsoluteThickness[0.1]}}, {600., 
        FormBox[
         TemplateBox[{0., 0.}, "Spacer2"], TraditionalForm], {0.005, 0.}, {
         AbsoluteThickness[0.1]}}, {700., 
        FormBox[
         TemplateBox[{0., 0.}, "Spacer2"], TraditionalForm], {0.005, 0.}, {
         AbsoluteThickness[0.1]}}, {800., 
        FormBox[
         TemplateBox[{0., 0.}, "Spacer2"], TraditionalForm], {0.005, 0.}, {
         AbsoluteThickness[0.1]}}, {900., 
        FormBox[
         TemplateBox[{0., 0.}, "Spacer2"], TraditionalForm], {0.005, 0.}, {
         AbsoluteThickness[0.1]}}, {1100., 
        FormBox[
         TemplateBox[{0., 0.}, "Spacer2"], TraditionalForm], {0.005, 0.}, {
         AbsoluteThickness[0.1]}}, {1200., 
        FormBox[
         TemplateBox[{0., 0.}, "Spacer2"], TraditionalForm], {0.005, 0.}, {
         AbsoluteThickness[0.1]}}, {1300., 
        FormBox[
         TemplateBox[{0., 0.}, "Spacer2"], TraditionalForm], {0.005, 0.}, {
         AbsoluteThickness[0.1]}}, {1400., 
        FormBox[
         TemplateBox[{0., 0.}, "Spacer2"], TraditionalForm], {0.005, 0.}, {
         AbsoluteThickness[0.1]}}, {1600., 
        FormBox[
         TemplateBox[{0., 0.}, "Spacer2"], TraditionalForm], {0.005, 0.}, {
         AbsoluteThickness[0.1]}}, {1700., 
        FormBox[
         TemplateBox[{0., 0.}, "Spacer2"], TraditionalForm], {0.005, 0.}, {
         AbsoluteThickness[0.1]}}, {1800., 
        FormBox[
         TemplateBox[{0., 0.}, "Spacer2"], TraditionalForm], {0.005, 0.}, {
         AbsoluteThickness[0.1]}}, {1900., 
        FormBox[
         TemplateBox[{0., 0.}, "Spacer2"], TraditionalForm], {0.005, 0.}, {
         AbsoluteThickness[0.1]}}, {2100., 
        FormBox[
         TemplateBox[{0., 0.}, "Spacer2"], TraditionalForm], {0.005, 0.}, {
         AbsoluteThickness[0.1]}}, {2200., 
        FormBox[
         TemplateBox[{0., 0.}, "Spacer2"], TraditionalForm], {0.005, 0.}, {
         AbsoluteThickness[0.1]}}, {2300., 
        FormBox[
         TemplateBox[{0., 0.}, "Spacer2"], TraditionalForm], {0.005, 0.}, {
         AbsoluteThickness[0.1]}}, {2400., 
        FormBox[
         TemplateBox[{0., 0.}, "Spacer2"], TraditionalForm], {0.005, 0.}, {
         AbsoluteThickness[0.1]}}, {2500., 
        FormBox[
         TemplateBox[{0., 0.}, "Spacer2"], TraditionalForm], {0.005, 0.}, {
         AbsoluteThickness[0.1]}}}}}],
  GridLines->{None, None},
  GridLinesStyle->Directive[
    GrayLevel[0.5, 0.4]],
  ImagePadding->All,
  Method->{
   "DefaultBoundaryStyle" -> Automatic, "DefaultMeshStyle" -> 
    AbsolutePointSize[6], "ScalingFunctions" -> None, 
    "CoordinatesToolOptions" -> {"DisplayFunction" -> ({
        (Identity[#]& )[
         Part[#, 1]], 
        (Identity[#]& )[
         Part[#, 2]]}& ), "CopiedValueFunction" -> ({
        (Identity[#]& )[
         Part[#, 1]], 
        (Identity[#]& )[
         Part[#, 2]]}& )}},
  PlotRange->{All, All},
  PlotRangeClipping->True,
  PlotRangePadding->{{
     Scaled[0.02], 
     Scaled[0.02]}, {
     Scaled[0.05], 
     Scaled[0.05]}},
  Ticks->{Automatic, Automatic}]], "Output",
 CellChangeTimes->{
  3.684661912054099*^9, 3.684733953966024*^9, 3.6847409537559223`*^9, {
   3.684747283365859*^9, 3.684747317399866*^9}, 3.684748987557778*^9, {
   3.6848178282328873`*^9, 3.6848178407216454`*^9}, 3.684822210475675*^9, {
   3.684829362738043*^9, 3.684829392260804*^9}, {3.684831776987596*^9, 
   3.6848317829931183`*^9}, 3.684831836494802*^9, 3.6848318778377*^9, 
   3.6848319944934483`*^9, 3.684832037972781*^9, 3.684835183762586*^9, 
   3.684835381847205*^9, {3.6848355188432827`*^9, 3.684835544939165*^9}, 
   3.684836027899284*^9, 3.68483693922314*^9, {3.684838707642909*^9, 
   3.684838732443029*^9}, {3.684838795354767*^9, 3.684838824905204*^9}, 
   3.684838971491027*^9, 3.684839200678616*^9, {3.6848393437158213`*^9, 
   3.6848393617505198`*^9}, 3.684839695177747*^9, {3.685162755107039*^9, 
   3.685162798014323*^9}, 3.685164361632869*^9, 3.6851721815623703`*^9, 
   3.685172287100924*^9, 3.685174536308159*^9, 3.685174722645398*^9, 
   3.685175915097927*^9, 3.685254203378613*^9, 3.685697522003277*^9, 
   3.685698672552353*^9, 3.685768666007393*^9, 3.685954047698782*^9, 
   3.686041217217502*^9, 3.693288755699276*^9, 3.693293504566544*^9, 
   3.69331135558252*^9, 3.694254082627494*^9, 3.6960533566523457`*^9, 
   3.700997334867916*^9, 3.701756204211484*^9, 3.702292338230261*^9, 
   3.711690618439477*^9, 3.711858820962529*^9, 3.732339949433222*^9, 
   3.751284109897869*^9, 3.751366852782177*^9, 3.753525788191012*^9, 
   3.7535990622265368`*^9, 3.757253442394773*^9, 3.757334790217514*^9, 
   3.757337386227972*^9, 3.757338167148649*^9, 3.757399023603715*^9, 
   3.7576588725296392`*^9, 3.7576822409251738`*^9, 3.758277420257221*^9, 
   3.7622460868279047`*^9, 3.76571103642809*^9, 3.767001583614765*^9, 
   3.7755630448581*^9, 3.775805828550889*^9, 3.775971718129786*^9, 
   3.775972128494462*^9, 3.775994204334237*^9, 3.775994493278409*^9, 
   3.780741581989943*^9, 3.780746246707251*^9, 
   3.78090476347545*^9},ExpressionUUID->"7310da3f-98d4-4947-b5a9-\
383cde18f047"]
}, Closed]],

Cell["h = 0.9", "Text",
 CellChangeTimes->{{3.684586843468968*^9, 
  3.6845868452678633`*^9}},ExpressionUUID->"2fb62816-fd29-4125-8542-\
d03d1a242d0b"],

Cell[BoxData[{
 RowBox[{
  RowBox[{"PiRelh09p005s095", "=", 
   RowBox[{
    RowBox[{"Import", "[", 
     RowBox[{
     "\"\<SLIM_F09/StatsProc_R_2000_h_0.9_self_0.95_f_0.05_10b_SLIM.dat\>\"", 
      ",", "\"\<Table\>\""}], "]"}], "[", 
    RowBox[{"[", "10", "]"}], "]"}]}], ";"}], "\[IndentingNewLine]", 
 RowBox[{
  RowBox[{"PiRelh09p005s095CIB", "=", 
   RowBox[{
    RowBox[{"Import", "[", 
     RowBox[{
     "\"\<SLIM_F09/StatsProc_R_2000_h_0.9_self_0.95_f_0.05_10b_SLIM.dat\>\"", 
      ",", "\"\<Table\>\""}], "]"}], "[", 
    RowBox[{"[", "11", "]"}], "]"}]}], ";"}], "\[IndentingNewLine]", 
 RowBox[{
  RowBox[{"PiRelh09p005s095CIT", "=", 
   RowBox[{
    RowBox[{"Import", "[", 
     RowBox[{
     "\"\<SLIM_F09/StatsProc_R_2000_h_0.9_self_0.95_f_0.05_10b_SLIM.dat\>\"", 
      ",", "\"\<Table\>\""}], "]"}], "[", 
    RowBox[{"[", "12", "]"}], "]"}]}], ";"}], "\[IndentingNewLine]", 
 RowBox[{
  RowBox[{"PiRelh09p005s095S", "=", 
   RowBox[{"Partition", "[", 
    RowBox[{
     RowBox[{"Riffle", "[", 
      RowBox[{
       RowBox[{"Partition", "[", 
        RowBox[{
         RowBox[{"Riffle", "[", 
          RowBox[{"Rin", ",", "PiRelh09p005s095"}], "]"}], ",", "2"}], "]"}], 
       ",", 
       RowBox[{"Map", "[", 
        RowBox[{"ErrorBar", ",", 
         RowBox[{"Partition", "[", 
          RowBox[{
           RowBox[{"Riffle", "[", 
            RowBox[{
             RowBox[{"-", "PiRelh09p005s095CIB"}], ",", 
             "PiRelh09p005s095CIT"}], "]"}], ",", "2"}], "]"}]}], "]"}]}], 
      "]"}], ",", "2"}], "]"}]}], ";"}]}], "Input",
 CellChangeTimes->{{3.653653036260165*^9, 3.653653104164641*^9}, {
   3.6536534558138323`*^9, 3.653653492364831*^9}, {3.6536541759432163`*^9, 
   3.653654187606119*^9}, {3.654002804038301*^9, 3.654002848570283*^9}, {
   3.65400707613225*^9, 3.65400714761635*^9}, {3.654007181678842*^9, 
   3.654007213974663*^9}, {3.6540072536782303`*^9, 3.654007257582032*^9}, {
   3.654016049212839*^9, 3.654016121962118*^9}, {3.6540167048861723`*^9, 
   3.654016713740767*^9}, {3.654017458143495*^9, 3.65401746554847*^9}, {
   3.654017547522593*^9, 3.654017558925556*^9}, {3.654018616166*^9, 
   3.654018634837932*^9}, {3.6540187358919077`*^9, 3.6540187714746523`*^9}, {
   3.654022017780428*^9, 3.654022129485979*^9}, {3.654022295188756*^9, 
   3.654022326389936*^9}, {3.654022369299567*^9, 3.654022373795104*^9}, {
   3.654022407404544*^9, 3.654022459634942*^9}, {3.654022668283675*^9, 
   3.6540226743699827`*^9}, 3.654383216193337*^9, {3.654383348043723*^9, 
   3.654383394709196*^9}, {3.654383430016759*^9, 3.654383531272525*^9}, {
   3.654425039055666*^9, 3.6544250435341263`*^9}, {3.654425167667512*^9, 
   3.6544251734340143`*^9}, {3.6544253061766033`*^9, 
   3.6544253102463903`*^9}, {3.654439013613021*^9, 3.654439015235106*^9}, {
   3.654439135694812*^9, 3.654439143222514*^9}, {3.6544401018270397`*^9, 
   3.654440173366612*^9}, {3.654440292940403*^9, 3.654440296563925*^9}, {
   3.654440329735461*^9, 3.654440346069376*^9}, {3.654440385306116*^9, 
   3.654440388888916*^9}, {3.654440485030156*^9, 3.654440487917371*^9}, {
   3.6544405261329603`*^9, 3.654440580408437*^9}, {3.654440933517931*^9, 
   3.6544409376296673`*^9}, {3.654441049110503*^9, 3.6544410688999147`*^9}, {
   3.654441392686808*^9, 3.654441396014359*^9}, {3.654441507935905*^9, 
   3.654441509900654*^9}, {3.6544415412971077`*^9, 3.654441545956717*^9}, {
   3.654441577827374*^9, 3.654441620032895*^9}, {3.65444165376261*^9, 
   3.654441710909322*^9}, {3.654442359884213*^9, 3.654442365595182*^9}, {
   3.6544429337443657`*^9, 3.65444294030766*^9}, {3.654443020868534*^9, 
   3.654443025692136*^9}, {3.654443163623163*^9, 3.65444316894974*^9}, {
   3.6544472542595663`*^9, 3.654447281727892*^9}, {3.65451655187488*^9, 
   3.6545165750178013`*^9}, {3.6842273340186443`*^9, 3.68422741476595*^9}, {
   3.684227452460857*^9, 3.684227482653543*^9}, 3.684227634134616*^9, {
   3.684227866080183*^9, 3.684227892468285*^9}, {3.6842282821802*^9, 
   3.684228336750095*^9}, {3.6847339035827103`*^9, 3.68473394293469*^9}, {
   3.68474897885672*^9, 3.684748979032939*^9}, {3.68481783461222*^9, 
   3.684817834755838*^9}, 3.684821754785265*^9, {3.684821996839505*^9, 
   3.684822011574394*^9}, {3.6848221240249157`*^9, 3.684822185137055*^9}, {
   3.684829405725795*^9, 3.684829418413351*^9}, {3.684829951333605*^9, 
   3.68483000776892*^9}, {3.684830480095613*^9, 3.684830491720417*^9}, {
   3.684835940474885*^9, 3.684835994662821*^9}, {3.684837070304851*^9, 
   3.6848370816388483`*^9}, {3.685172672666872*^9, 3.685172686572959*^9}, {
   3.685172727048321*^9, 3.685172783477561*^9}, {3.685174726192871*^9, 
   3.685174739055564*^9}, {3.685175555945938*^9, 3.6851755935689783`*^9}, {
   3.6851757543412848`*^9, 3.68517576504058*^9}, {3.685768674039789*^9, 
   3.6857687160373497`*^9}, {3.6859540579167547`*^9, 3.685954114141469*^9}, {
   3.69328876989437*^9, 3.69328877740895*^9}, {3.693293517952815*^9, 
   3.693293553820903*^9}, {3.693311317850931*^9, 3.693311331879211*^9}, {
   3.694254103706476*^9, 3.6942541479233427`*^9}, {3.696053360254365*^9, 
   3.696053371667522*^9}, {3.701756209241047*^9, 3.7017562317205877`*^9}, {
   3.7022923421944733`*^9, 3.702292346209015*^9}, {3.73233995249796*^9, 
   3.732339954723399*^9}, {3.753525420226838*^9, 3.7535254202346983`*^9}, {
   3.7535257952458973`*^9, 3.753525800020792*^9}, {3.762245932171624*^9, 
   3.762245932196457*^9}},ExpressionUUID->"1e2249a8-a384-4833-990c-\
ba870099e3e8"],

Cell[CellGroupData[{

Cell[BoxData[
 RowBox[{"Ph09p005s095", "=", 
  RowBox[{"Plot", "[", 
   RowBox[{
    RowBox[{"{", 
     RowBox[{
      RowBox[{"PWR2B", "[", 
       RowBox[{
       "5000", ",", "0.05", ",", "0.9", ",", "0.95", ",", "R", ",", "0.05"}], 
       "]"}], ",", 
      RowBox[{"ExPiSV", "[", 
       RowBox[{"5000", ",", "0.05", ",", "0.9", ",", "0.95", ",", 
        FractionBox["R", "10000"], ",", "0.05"}], "]"}]}], "}"}], ",", 
    RowBox[{"{", 
     RowBox[{"R", ",", "0", ",", "2000"}], "}"}], ",", 
    RowBox[{"PlotStyle", "\[Rule]", 
     RowBox[{"{", " ", 
      RowBox[{
       RowBox[{"{", 
        RowBox[{"Blue", ",", "Thick", ",", "Dashed"}], "}"}], ",", 
       RowBox[{"{", 
        RowBox[{"Blue", ",", "Thick"}], "}"}]}], "}"}]}], ",", 
    RowBox[{"PlotRange", "\[Rule]", "All"}], ",", 
    RowBox[{"Frame", "\[Rule]", 
     RowBox[{"{", 
      RowBox[{
       RowBox[{"{", 
        RowBox[{"True", ",", "False"}], "}"}], ",", 
       RowBox[{"{", 
        RowBox[{"True", ",", "False"}], "}"}]}], "}"}]}], ",", 
    RowBox[{"BaseStyle", "\[Rule]", 
     RowBox[{"{", 
      RowBox[{
       RowBox[{"FontWeight", "\[Rule]", "\"\<Bold\>\""}], ",", 
       RowBox[{"FontColor", "\[Rule]", "Black"}], ",", 
       RowBox[{"FontSize", "\[Rule]", "12"}]}], "}"}]}]}], "]"}]}]], "Input",
 CellChangeTimes->{{3.684227538393523*^9, 3.684227603833303*^9}, {
   3.684227730211833*^9, 3.68422774259484*^9}, {3.6842283406544333`*^9, 
   3.684228345457122*^9}, {3.684557435169381*^9, 3.68455745401717*^9}, {
   3.6845576224989767`*^9, 3.684557643540031*^9}, {3.6845868498524103`*^9, 
   3.6845868683734922`*^9}, {3.684587002315187*^9, 3.684587046431834*^9}, {
   3.6845873094973993`*^9, 3.684587329492815*^9}, {3.684587545090302*^9, 
   3.6845875686463833`*^9}, {3.6845918217887697`*^9, 
   3.6845918220827436`*^9}, {3.68459185964157*^9, 3.684591882751659*^9}, {
   3.684592991549758*^9, 3.684592992219558*^9}, {3.684593291371875*^9, 
   3.684593291897559*^9}, {3.684595297720635*^9, 3.68459532793045*^9}, {
   3.684595454216943*^9, 3.684595460022069*^9}, {3.6846465073794727`*^9, 
   3.684646573204537*^9}, {3.684661921757881*^9, 3.6846619289427032`*^9}, {
   3.684662333887332*^9, 3.6846623586236267`*^9}, {3.684734026788435*^9, 
   3.684734039276486*^9}, {3.684734146121972*^9, 3.6847342396068277`*^9}, {
   3.684734452033104*^9, 3.684734452350792*^9}, {3.6847409695198383`*^9, 
   3.684740972753953*^9}, {3.684747349811399*^9, 3.684747380718883*^9}, {
   3.684817872195365*^9, 3.6848178967384663`*^9}, {3.6848300167472754`*^9, 
   3.684830026648168*^9}, 3.684831786541481*^9, {3.684831886088484*^9, 
   3.684831905815484*^9}, {3.684831998036487*^9, 3.684831999300391*^9}, {
   3.6848320406432333`*^9, 3.6848320409470367`*^9}, {3.684835819070594*^9, 
   3.684835843516361*^9}, 3.684835895498893*^9, {3.684837087073048*^9, 
   3.684837087488553*^9}, {3.68483883371845*^9, 3.684838839811495*^9}, {
   3.685162805312148*^9, 3.685162819138647*^9}, 3.68516287867065*^9, {
   3.685164367499716*^9, 3.685164373370987*^9}, {3.685172687946838*^9, 
   3.68517270255276*^9}, {3.685174743343482*^9, 3.685174745615321*^9}, {
   3.685954117276473*^9, 3.685954124233914*^9}, {3.68604122223979*^9, 
   3.686041235407432*^9}, {3.693293555808528*^9, 3.693293562476595*^9}, {
   3.6942541506595573`*^9, 3.694254152659308*^9}, 3.696053374491619*^9, {
   3.700997340422598*^9, 3.700997342112753*^9}, {3.701756235717269*^9, 
   3.7017562447096977`*^9}, {3.702292351153784*^9, 3.702292351761532*^9}, {
   3.751284128421845*^9, 3.7512841360283823`*^9}, {3.753525803694043*^9, 
   3.753525805837472*^9}, 3.757338171687496*^9, 3.762245932206066*^9, {
   3.7657109565135193`*^9, 
   3.7657109570338697`*^9}},ExpressionUUID->"3999eb1c-e902-465f-aac8-\
7063afa174b4"],

Cell[BoxData[
 GraphicsBox[{{{}, {}, 
    TagBox[
     {RGBColor[0, 0, 1], Thickness[Large], Opacity[1.], 
      Dashing[{Small, Small}], LineBox[CompressedData["
1:eJwVzmk41AsbBvCxJFJK6JKEmoqkSNLRMZ4nRJaGJMXREGOZkjVZU4pClGyl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       "]]},
     Annotation[#, "Charting`Private`Tag$203587#1"]& ], 
    TagBox[
     {RGBColor[0, 0, 1], Thickness[Large], Opacity[1.], 
      LineBox[CompressedData["
1:eJwVz3k41AsXB/AhQrpJVJIIlbX0ppRqnGOJQiNC8WYq+6AxtpIk2VNuWco+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       "]]},
     Annotation[#, "Charting`Private`Tag$203587#2"]& ]}, {}, {}},
  AspectRatio->NCache[GoldenRatio^(-1), 0.6180339887498948],
  Axes->{True, True},
  AxesLabel->{None, None},
  AxesOrigin->{0, 0},
  BaseStyle->{FontWeight -> "Bold", FontColor -> GrayLevel[0], FontSize -> 12},
  DisplayFunction->Identity,
  Frame->{{True, False}, {True, False}},
  FrameLabel->{{None, None}, {None, None}},
  FrameTicks->FrontEndValueCache[{{Automatic, 
      Charting`ScaledFrameTicks[{Identity, Identity}]}, {Automatic, 
      Charting`ScaledFrameTicks[{Identity, Identity}]}}, {{Automatic, {{0., 
        FormBox[
         TemplateBox[{0., 0.}, "Spacer2"], TraditionalForm], {0.01, 0.}, {
         AbsoluteThickness[0.1]}}, {0.2, 
        FormBox[
         TemplateBox[{0., 0.}, "Spacer2"], TraditionalForm], {0.01, 0.}, {
         AbsoluteThickness[0.1]}}, {0.4, 
        FormBox[
         TemplateBox[{0., 0.}, "Spacer2"], TraditionalForm], {0.01, 0.}, {
         AbsoluteThickness[0.1]}}, {0.6, 
        FormBox[
         TemplateBox[{0., 0.}, "Spacer2"], TraditionalForm], {0.01, 0.}, {
         AbsoluteThickness[0.1]}}, {0.8, 
        FormBox[
         TemplateBox[{0., 0.}, "Spacer2"], TraditionalForm], {0.01, 0.}, {
         AbsoluteThickness[0.1]}}, {1., 
        FormBox[
         TemplateBox[{0., 0.}, "Spacer2"], TraditionalForm], {0.01, 0.}, {
         AbsoluteThickness[0.1]}}, {-0.2, 
        FormBox[
         TemplateBox[{0., 0.}, "Spacer2"], TraditionalForm], {0.005, 0.}, {
         AbsoluteThickness[0.1]}}, {-0.15, 
        FormBox[
         TemplateBox[{0., 0.}, "Spacer2"], TraditionalForm], {0.005, 0.}, {
         AbsoluteThickness[0.1]}}, {-0.1, 
        FormBox[
         TemplateBox[{0., 0.}, "Spacer2"], TraditionalForm], {0.005, 0.}, {
         AbsoluteThickness[0.1]}}, {-0.05, 
        FormBox[
         TemplateBox[{0., 0.}, "Spacer2"], TraditionalForm], {0.005, 0.}, {
         AbsoluteThickness[0.1]}}, {0.05, 
        FormBox[
         TemplateBox[{0., 0.}, "Spacer2"], TraditionalForm], {0.005, 0.}, {
         AbsoluteThickness[0.1]}}, {0.1, 
        FormBox[
         TemplateBox[{0., 0.}, "Spacer2"], TraditionalForm], {0.005, 0.}, {
         AbsoluteThickness[0.1]}}, {0.15, 
        FormBox[
         TemplateBox[{0., 0.}, "Spacer2"], TraditionalForm], {0.005, 0.}, {
         AbsoluteThickness[0.1]}}, {0.25, 
        FormBox[
         TemplateBox[{0., 0.}, "Spacer2"], TraditionalForm], {0.005, 0.}, {
         AbsoluteThickness[0.1]}}, {0.3, 
        FormBox[
         TemplateBox[{0., 0.}, "Spacer2"], TraditionalForm], {0.005, 0.}, {
         AbsoluteThickness[0.1]}}, {0.35, 
        FormBox[
         TemplateBox[{0., 0.}, "Spacer2"], TraditionalForm], {0.005, 0.}, {
         AbsoluteThickness[0.1]}}, {0.45, 
        FormBox[
         TemplateBox[{0., 0.}, "Spacer2"], TraditionalForm], {0.005, 0.}, {
         AbsoluteThickness[0.1]}}, {0.5, 
        FormBox[
         TemplateBox[{0., 0.}, "Spacer2"], TraditionalForm], {0.005, 0.}, {
         AbsoluteThickness[0.1]}}, {0.55, 
        FormBox[
         TemplateBox[{0., 0.}, "Spacer2"], TraditionalForm], {0.005, 0.}, {
         AbsoluteThickness[0.1]}}, {0.65, 
        FormBox[
         TemplateBox[{0., 0.}, "Spacer2"], TraditionalForm], {0.005, 0.}, {
         AbsoluteThickness[0.1]}}, {0.7, 
        FormBox[
         TemplateBox[{0., 0.}, "Spacer2"], TraditionalForm], {0.005, 0.}, {
         AbsoluteThickness[0.1]}}, {0.75, 
        FormBox[
         TemplateBox[{0., 0.}, "Spacer2"], TraditionalForm], {0.005, 0.}, {
         AbsoluteThickness[0.1]}}, {0.85, 
        FormBox[
         TemplateBox[{0., 0.}, "Spacer2"], TraditionalForm], {0.005, 0.}, {
         AbsoluteThickness[0.1]}}, {0.9, 
        FormBox[
         TemplateBox[{0., 0.}, "Spacer2"], TraditionalForm], {0.005, 0.}, {
         AbsoluteThickness[0.1]}}, {0.95, 
        FormBox[
         TemplateBox[{0., 0.}, "Spacer2"], TraditionalForm], {0.005, 0.}, {
         AbsoluteThickness[0.1]}}, {1.05, 
        FormBox[
         TemplateBox[{0., 0.}, "Spacer2"], TraditionalForm], {0.005, 0.}, {
         AbsoluteThickness[0.1]}}, {1.1, 
        FormBox[
         TemplateBox[{0., 0.}, "Spacer2"], TraditionalForm], {0.005, 0.}, {
         AbsoluteThickness[0.1]}}, {1.15, 
        FormBox[
         TemplateBox[{0., 0.}, "Spacer2"], TraditionalForm], {0.005, 0.}, {
         AbsoluteThickness[0.1]}}, {1.2, 
        FormBox[
         TemplateBox[{0., 0.}, "Spacer2"], TraditionalForm], {0.005, 0.}, {
         AbsoluteThickness[0.1]}}}}, {Automatic, {{0., 
        FormBox[
         TemplateBox[{0., 0.}, "Spacer2"], TraditionalForm], {0.01, 0.}, {
         AbsoluteThickness[0.1]}}, {500., 
        FormBox[
         TemplateBox[{0., 0.}, "Spacer2"], TraditionalForm], {0.01, 0.}, {
         AbsoluteThickness[0.1]}}, {1000., 
        FormBox[
         TemplateBox[{0., 0.}, "Spacer2"], TraditionalForm], {0.01, 0.}, {
         AbsoluteThickness[0.1]}}, {1500., 
        FormBox[
         TemplateBox[{0., 0.}, "Spacer2"], TraditionalForm], {0.01, 0.}, {
         AbsoluteThickness[0.1]}}, {2000., 
        FormBox[
         TemplateBox[{0., 0.}, "Spacer2"], TraditionalForm], {0.01, 0.}, {
         AbsoluteThickness[0.1]}}, {-500., 
        FormBox[
         TemplateBox[{0., 0.}, "Spacer2"], TraditionalForm], {0.005, 0.}, {
         AbsoluteThickness[0.1]}}, {-400., 
        FormBox[
         TemplateBox[{0., 0.}, "Spacer2"], TraditionalForm], {0.005, 0.}, {
         AbsoluteThickness[0.1]}}, {-300., 
        FormBox[
         TemplateBox[{0., 0.}, "Spacer2"], TraditionalForm], {0.005, 0.}, {
         AbsoluteThickness[0.1]}}, {-200., 
        FormBox[
         TemplateBox[{0., 0.}, "Spacer2"], TraditionalForm], {0.005, 0.}, {
         AbsoluteThickness[0.1]}}, {-100., 
        FormBox[
         TemplateBox[{0., 0.}, "Spacer2"], TraditionalForm], {0.005, 0.}, {
         AbsoluteThickness[0.1]}}, {100., 
        FormBox[
         TemplateBox[{0., 0.}, "Spacer2"], TraditionalForm], {0.005, 0.}, {
         AbsoluteThickness[0.1]}}, {200., 
        FormBox[
         TemplateBox[{0., 0.}, "Spacer2"], TraditionalForm], {0.005, 0.}, {
         AbsoluteThickness[0.1]}}, {300., 
        FormBox[
         TemplateBox[{0., 0.}, "Spacer2"], TraditionalForm], {0.005, 0.}, {
         AbsoluteThickness[0.1]}}, {400., 
        FormBox[
         TemplateBox[{0., 0.}, "Spacer2"], TraditionalForm], {0.005, 0.}, {
         AbsoluteThickness[0.1]}}, {600., 
        FormBox[
         TemplateBox[{0., 0.}, "Spacer2"], TraditionalForm], {0.005, 0.}, {
         AbsoluteThickness[0.1]}}, {700., 
        FormBox[
         TemplateBox[{0., 0.}, "Spacer2"], TraditionalForm], {0.005, 0.}, {
         AbsoluteThickness[0.1]}}, {800., 
        FormBox[
         TemplateBox[{0., 0.}, "Spacer2"], TraditionalForm], {0.005, 0.}, {
         AbsoluteThickness[0.1]}}, {900., 
        FormBox[
         TemplateBox[{0., 0.}, "Spacer2"], TraditionalForm], {0.005, 0.}, {
         AbsoluteThickness[0.1]}}, {1100., 
        FormBox[
         TemplateBox[{0., 0.}, "Spacer2"], TraditionalForm], {0.005, 0.}, {
         AbsoluteThickness[0.1]}}, {1200., 
        FormBox[
         TemplateBox[{0., 0.}, "Spacer2"], TraditionalForm], {0.005, 0.}, {
         AbsoluteThickness[0.1]}}, {1300., 
        FormBox[
         TemplateBox[{0., 0.}, "Spacer2"], TraditionalForm], {0.005, 0.}, {
         AbsoluteThickness[0.1]}}, {1400., 
        FormBox[
         TemplateBox[{0., 0.}, "Spacer2"], TraditionalForm], {0.005, 0.}, {
         AbsoluteThickness[0.1]}}, {1600., 
        FormBox[
         TemplateBox[{0., 0.}, "Spacer2"], TraditionalForm], {0.005, 0.}, {
         AbsoluteThickness[0.1]}}, {1700., 
        FormBox[
         TemplateBox[{0., 0.}, "Spacer2"], TraditionalForm], {0.005, 0.}, {
         AbsoluteThickness[0.1]}}, {1800., 
        FormBox[
         TemplateBox[{0., 0.}, "Spacer2"], TraditionalForm], {0.005, 0.}, {
         AbsoluteThickness[0.1]}}, {1900., 
        FormBox[
         TemplateBox[{0., 0.}, "Spacer2"], TraditionalForm], {0.005, 0.}, {
         AbsoluteThickness[0.1]}}, {2100., 
        FormBox[
         TemplateBox[{0., 0.}, "Spacer2"], TraditionalForm], {0.005, 0.}, {
         AbsoluteThickness[0.1]}}, {2200., 
        FormBox[
         TemplateBox[{0., 0.}, "Spacer2"], TraditionalForm], {0.005, 0.}, {
         AbsoluteThickness[0.1]}}, {2300., 
        FormBox[
         TemplateBox[{0., 0.}, "Spacer2"], TraditionalForm], {0.005, 0.}, {
         AbsoluteThickness[0.1]}}, {2400., 
        FormBox[
         TemplateBox[{0., 0.}, "Spacer2"], TraditionalForm], {0.005, 0.}, {
         AbsoluteThickness[0.1]}}, {2500., 
        FormBox[
         TemplateBox[{0., 0.}, "Spacer2"], TraditionalForm], {0.005, 0.}, {
         AbsoluteThickness[0.1]}}}}}],
  GridLines->{None, None},
  GridLinesStyle->Directive[
    GrayLevel[0.5, 0.4]],
  ImagePadding->All,
  Method->{
   "DefaultBoundaryStyle" -> Automatic, "DefaultMeshStyle" -> 
    AbsolutePointSize[6], "ScalingFunctions" -> None, 
    "CoordinatesToolOptions" -> {"DisplayFunction" -> ({
        (Identity[#]& )[
         Part[#, 1]], 
        (Identity[#]& )[
         Part[#, 2]]}& ), "CopiedValueFunction" -> ({
        (Identity[#]& )[
         Part[#, 1]], 
        (Identity[#]& )[
         Part[#, 2]]}& )}},
  PlotRange->{All, All},
  PlotRangeClipping->True,
  PlotRangePadding->{{
     Scaled[0.02], 
     Scaled[0.02]}, {
     Scaled[0.05], 
     Scaled[0.05]}},
  Ticks->{Automatic, Automatic}]], "Output",
 CellChangeTimes->{{3.684747357935053*^9, 3.68474738120549*^9}, {
   3.684817851277645*^9, 3.68481789727107*^9}, 3.684830028888154*^9, 
   3.6848317870178967`*^9, 3.684831839247444*^9, {3.684831886953191*^9, 
   3.684831906083108*^9}, 3.684831999595396*^9, 3.684832041349267*^9, {
   3.68483583410467*^9, 3.684835843790551*^9}, 3.6848358963497334`*^9, {
   3.6848370851061*^9, 3.6848370877129917`*^9}, {3.68483883475333*^9, 
   3.6848388401644793`*^9}, 3.6851610421346397`*^9, 3.6851628204389477`*^9, 
   3.6851628800168858`*^9, {3.68516436912624*^9, 3.685164374273191*^9}, 
   3.685172692765099*^9, 3.6851727867835608`*^9, 3.685174747683167*^9, 
   3.685175599303363*^9, 3.685254206757888*^9, 3.685697526205986*^9, 
   3.685698675052845*^9, 3.685768719001816*^9, 3.685954124458377*^9, {
   3.6860412282814617`*^9, 3.686041235903901*^9}, 3.693293562636372*^9, 
   3.693311361025642*^9, 3.69425415337617*^9, 3.696053374751974*^9, 
   3.700997342445252*^9, 3.701756245191885*^9, 3.7022923519443207`*^9, 
   3.71169062083436*^9, 3.711858824051198*^9, 3.732339956761845*^9, 
   3.751284138276638*^9, 3.7513668534192877`*^9, 3.753525806681842*^9, 
   3.753599062920122*^9, 3.757253445608021*^9, 3.7573347908482122`*^9, 
   3.7573373901709833`*^9, 3.7573381725725117`*^9, 3.757399024297864*^9, 
   3.7576588732355013`*^9, 3.7576822416417513`*^9, 3.7582774209821787`*^9, 
   3.762246087525529*^9, 3.7657110372492313`*^9, 3.7670015854278593`*^9, 
   3.775563049546941*^9, 3.775805829172015*^9, 3.775971718709358*^9, 
   3.7759721290547523`*^9, 3.7759942050214853`*^9, 3.7759944938508987`*^9, 
   3.780741582556901*^9, 3.7807462472857733`*^9, 
   3.7809047640715237`*^9},ExpressionUUID->"8d33373e-9d10-4eff-acf1-\
0bf7d3811820"]
}, Closed]],

Cell[BoxData[
 RowBox[{
  RowBox[{"Ph09p005s095A", "=", 
   RowBox[{"Plot", "[", 
    RowBox[{
     RowBox[{"{", 
      RowBox[{"ExPiSV", "[", 
       RowBox[{"5000", ",", "0.05", ",", "0.9", ",", "0.95", ",", 
        FractionBox["R", "10000"], ",", "0.05"}], "]"}], "}"}], ",", 
     RowBox[{"{", 
      RowBox[{"R", ",", "0", ",", "2000"}], "}"}], ",", 
     RowBox[{"PlotStyle", "\[Rule]", 
      RowBox[{"{", 
       RowBox[{"{", 
        RowBox[{"Blue", ",", "Thick"}], "}"}], "}"}]}], ",", 
     RowBox[{"PlotRange", "\[Rule]", "All"}], ",", 
     RowBox[{"Frame", "\[Rule]", 
      RowBox[{"{", 
       RowBox[{
        RowBox[{"{", 
         RowBox[{"True", ",", "False"}], "}"}], ",", 
        RowBox[{"{", 
         RowBox[{"True", ",", "False"}], "}"}]}], "}"}]}], ",", 
     RowBox[{"BaseStyle", "\[Rule]", 
      RowBox[{"{", 
       RowBox[{
        RowBox[{"FontWeight", "\[Rule]", "\"\<Bold\>\""}], ",", 
        RowBox[{"FontColor", "\[Rule]", "Black"}], ",", 
        RowBox[{"FontSize", "\[Rule]", "12"}]}], "}"}]}]}], "]"}]}], 
  ";"}]], "Input",
 CellChangeTimes->{{3.7512841428059587`*^9, 3.75128415118126*^9}, {
   3.753525809261964*^9, 3.753525809380576*^9}, 3.757338175958095*^9, 
   3.7622459322208433`*^9, 
   3.7657109576338253`*^9},ExpressionUUID->"5af5faf2-8c68-43e4-a5cc-\
a6700e29ec18"],

Cell[CellGroupData[{

Cell[BoxData[
 RowBox[{"Ph09p005s095S", "=", 
  RowBox[{"ErrorListPlot", "[", 
   RowBox[{"PiRelh09p005s095S", ",", 
    RowBox[{"PlotStyle", "\[Rule]", 
     RowBox[{"{", 
      RowBox[{"Blue", ",", 
       RowBox[{"PointSize", "[", "0.02", "]"}]}], "}"}]}], ",", " ", 
    RowBox[{"PlotRange", "\[Rule]", 
     RowBox[{"{", 
      RowBox[{
       RowBox[{"{", 
        RowBox[{"0", ",", "2000"}], "}"}], ",", 
       RowBox[{"{", 
        RowBox[{"0", ",", "1.1"}], "}"}]}], "}"}]}]}], "]"}]}]], "Input",
 CellChangeTimes->{{3.6536628880942574`*^9, 3.6536629200114717`*^9}, {
   3.65376533979405*^9, 3.653765340439199*^9}, {3.654022142135817*^9, 
   3.6540221451865873`*^9}, {3.654022463921932*^9, 3.654022471339056*^9}, 
   3.654383537670642*^9, {3.654514933875399*^9, 3.6545149398522882`*^9}, {
   3.684227615546255*^9, 3.6842276877808332`*^9}, {3.6842277227257833`*^9, 
   3.684227723011735*^9}, {3.6842278516477623`*^9, 3.684227857310865*^9}, {
   3.684227899135442*^9, 3.684227899197653*^9}, {3.6842279874685497`*^9, 
   3.6842280174496307`*^9}, {3.684228368956231*^9, 3.684228370844144*^9}, {
   3.684557649985664*^9, 3.6845576547534323`*^9}, {3.684734455983583*^9, 
   3.684734456301673*^9}, {3.684830032440679*^9, 3.6848300327442513`*^9}, {
   3.684835838062361*^9, 3.684835838521185*^9}, {3.6848370907542057`*^9, 
   3.684837093200074*^9}, {3.685172696985271*^9, 3.685172710504382*^9}, {
   3.6851747513592453`*^9, 3.685174754079069*^9}, {3.685954127931772*^9, 
   3.685954133002077*^9}, {3.6932935649101257`*^9, 3.693293566012271*^9}, {
   3.6942541558272142`*^9, 3.6942541576668777`*^9}, 3.696053379276285*^9, {
   3.701756249832529*^9, 3.701756255636568*^9}, {3.7022923566566057`*^9, 
   3.702292356976637*^9}, {3.762245932229251*^9, 
   3.76224593223304*^9}},ExpressionUUID->"ec5c3ae8-ad3e-4089-a45d-\
9caee2eb0a00"],

Cell[BoxData[
 GraphicsBox[{{}, {{}, 
    {RGBColor[0, 0, 1], PointSize[0.02], AbsoluteThickness[1.6], 
     PointBox[{{100., 0.263206349206349}, {300., 0.536010582010582}, {500., 
      0.737428571428571}, {700., 0.714592592592593}, {900., 
      0.888560846560847}, {1100., 0.948391534391534}, {1300., 
      0.893566137566138}, {1500., 0.952433862433862}, {1700., 
      0.973481481481481}, {1900., 
      0.940518518518518}}], {{
       LineBox[{{100., 0.2811970899470898}, {100., 0.2460661375661374}}], 
       LineBox[{
        Offset[{1.5, 0}, {100., 0.2811970899470898}], 
         Offset[{-1.5, 0}, {100., 0.2811970899470898}]}], 
       LineBox[{
        Offset[{1.5, 0}, {100., 0.2460661375661374}], 
         Offset[{-1.5, 0}, {100., 0.2460661375661374}]}]}, {
       LineBox[{{300., 0.5603669312169314}, {300., 0.5084640211640212}}], 
       LineBox[{
        Offset[{1.5, 0}, {300., 0.5603669312169314}], 
         Offset[{-1.5, 0}, {300., 0.5603669312169314}]}], 
       LineBox[{
        Offset[{1.5, 0}, {300., 0.5084640211640212}], 
         Offset[{-1.5, 0}, {300., 0.5084640211640212}]}]}, {
       LineBox[{{500., 0.7691055555555552}, {500., 0.707023809523809}}], 
       LineBox[{
        Offset[{1.5, 0}, {500., 0.7691055555555552}], 
         Offset[{-1.5, 0}, {500., 0.7691055555555552}]}], 
       LineBox[{
        Offset[{1.5, 0}, {500., 0.707023809523809}], 
         Offset[{-1.5, 0}, {500., 0.707023809523809}]}]}, {
       LineBox[{{700., 0.7427968253968258}, {700., 0.6908380952380957}}], 
       LineBox[{
        Offset[{1.5, 0}, {700., 0.7427968253968258}], 
         Offset[{-1.5, 0}, {700., 0.7427968253968258}]}], 
       LineBox[{
        Offset[{1.5, 0}, {700., 0.6908380952380957}], 
         Offset[{-1.5, 0}, {700., 0.6908380952380957}]}]}, {
       LineBox[{{900., 0.9178489417989422}, {900., 0.8592037037037041}}], 
       LineBox[{
        Offset[{1.5, 0}, {900., 0.9178489417989422}], 
         Offset[{-1.5, 0}, {900., 0.9178489417989422}]}], 
       LineBox[{
        Offset[{1.5, 0}, {900., 0.8592037037037041}], 
         Offset[{-1.5, 0}, {900., 0.8592037037037041}]}]}, {
       LineBox[{{1100., 0.9805783068783065}, {1100., 0.91662328042328}}], 
       LineBox[{
        Offset[{1.5, 0}, {1100., 0.9805783068783065}], 
         Offset[{-1.5, 0}, {1100., 0.9805783068783065}]}], 
       LineBox[{
        Offset[{1.5, 0}, {1100., 0.91662328042328}], 
         Offset[{-1.5, 0}, {1100., 0.91662328042328}]}]}, {
       LineBox[{{1300., 0.9223706349206352}, {1300., 0.8644526455026459}}], 
       LineBox[{
        Offset[{1.5, 0}, {1300., 0.9223706349206352}], 
         Offset[{-1.5, 0}, {1300., 0.9223706349206352}]}], 
       LineBox[{
        Offset[{1.5, 0}, {1300., 0.8644526455026459}], 
         Offset[{-1.5, 0}, {1300., 0.8644526455026459}]}]}, {
       LineBox[{{1500., 0.986920899470899}, {1500., 0.9211854497354492}}], 
       LineBox[{
        Offset[{1.5, 0}, {1500., 0.986920899470899}], 
         Offset[{-1.5, 0}, {1500., 0.986920899470899}]}], 
       LineBox[{
        Offset[{1.5, 0}, {1500., 0.9211854497354492}], 
         Offset[{-1.5, 0}, {1500., 0.9211854497354492}]}]}, {
       LineBox[{{1700., 1.0026515873015869`}, {1700., 0.9432902116402111}}], 
       LineBox[{
        Offset[{1.5, 0}, {1700., 1.0026515873015869`}], 
         Offset[{-1.5, 0}, {1700., 1.0026515873015869`}]}], 
       LineBox[{
        Offset[{1.5, 0}, {1700., 0.9432902116402111}], 
         Offset[{-1.5, 0}, {1700., 0.9432902116402111}]}]}, {
       LineBox[{{1900., 0.9746105820105815}, {1900., 0.9059082010582006}}], 
       LineBox[{
        Offset[{1.5, 0}, {1900., 0.9746105820105815}], 
         Offset[{-1.5, 0}, {1900., 0.9746105820105815}]}], 
       LineBox[{
        Offset[{1.5, 0}, {1900., 0.9059082010582006}], 
         Offset[{-1.5, 0}, {1900., 
          0.9059082010582006}]}]}}}, {}}, {}, {}, {}, {}},
  AspectRatio->NCache[GoldenRatio^(-1), 0.6180339887498948],
  Axes->{True, True},
  AxesLabel->{None, None},
  AxesOrigin->{0, 0},
  DisplayFunction->Identity,
  Frame->{{False, False}, {False, False}},
  FrameLabel->{{None, None}, {None, None}},
  FrameTicks->{{Automatic, Automatic}, {Automatic, Automatic}},
  GridLines->{None, None},
  GridLinesStyle->Directive[
    GrayLevel[0.5, 0.4]],
  ImagePadding->All,
  Method->{"CoordinatesToolOptions" -> {"DisplayFunction" -> ({
        (Identity[#]& )[
         Part[#, 1]], 
        (Identity[#]& )[
         Part[#, 2]]}& ), "CopiedValueFunction" -> ({
        (Identity[#]& )[
         Part[#, 1]], 
        (Identity[#]& )[
         Part[#, 2]]}& )}},
  PlotRange->{{0, 2000}, {0, 1.1}},
  PlotRangeClipping->True,
  PlotRangePadding->{{0, 0}, {0, 0}},
  Ticks->{Automatic, Automatic}]], "Output",
 CellChangeTimes->{
  3.684586872957364*^9, 3.684587053784075*^9, 3.6845873326959553`*^9, 
   3.684591885721922*^9, 3.6845929953007183`*^9, 3.6845954633464746`*^9, 
   3.684646577503847*^9, 3.6846619333262043`*^9, 3.6846623887193117`*^9, 
   3.6847344565746813`*^9, 3.6847409751745853`*^9, 3.6847473655650043`*^9, 
   3.684748998047772*^9, 3.6848178594188013`*^9, 3.68483003302656*^9, 
   3.6848304948170433`*^9, 3.684831889756089*^9, 3.6848320446219797`*^9, 
   3.684835839055089*^9, 3.68483599845833*^9, 3.68483709378447*^9, 
   3.685161044611888*^9, 3.685164375808419*^9, 3.685172711247237*^9, 
   3.685172788833671*^9, 3.68517560227309*^9, 3.685175768703205*^9, 
   3.685254208278274*^9, 3.685697528188946*^9, 3.685768722164879*^9, 
   3.685954133264427*^9, 3.686041237873624*^9, {3.693293566584724*^9, 
   3.693293574866818*^9}, 3.6933113644194727`*^9, 3.6942541581984043`*^9, {
   3.696053377188986*^9, 3.696053380093952*^9}, 3.700997344463406*^9, 
   3.7017562560200033`*^9, 3.702292357274132*^9, 3.7116906220637293`*^9, 
   3.711858825252334*^9, 3.732339959854684*^9, 3.751284154386538*^9, 
   3.751366854130616*^9, 3.753525812537492*^9, 3.753599063572897*^9, 
   3.7572534494562263`*^9, 3.757334791498991*^9, 3.7573373940074167`*^9, 
   3.757338178320825*^9, 3.7573990250115747`*^9, 3.757658873961722*^9, 
   3.757682242442074*^9, 3.758277421731696*^9, 3.7622460882320137`*^9, 
   3.765711038088476*^9, 3.7670015873278093`*^9, 3.7755630545074*^9, 
   3.775805829774618*^9, 3.775971719284073*^9, 3.775972129626554*^9, 
   3.7759942056097107`*^9, 3.775994494412356*^9, 3.78074158313456*^9, 
   3.780746247995504*^9, 
   3.780904764679438*^9},ExpressionUUID->"f5b05485-f998-4419-8fdb-\
f7eda5975b42"]
}, Closed]],

Cell[CellGroupData[{

Cell[BoxData[
 RowBox[{"Show", "[", 
  RowBox[{"Ph09p005s095", ",", "Ph09p005s095S"}], "]"}]], "Input",
 CellChangeTimes->{{3.6842276919119883`*^9, 3.684227698711561*^9}, {
   3.6842284612417088`*^9, 3.684228462361672*^9}, {3.684557658450824*^9, 
   3.684557660209384*^9}, {3.6845918283938293`*^9, 3.684591829129448*^9}, {
   3.685172795353304*^9, 3.6851727964087353`*^9}, {3.685174759534647*^9, 
   3.685174760782486*^9}, {3.68595413569135*^9, 3.6859541368289967`*^9}, {
   3.694254160787375*^9, 3.694254162402507*^9}, {3.701756259223523*^9, 
   3.701756260181407*^9}, 3.757335125648409*^9, {3.762245932248652*^9, 
   3.762245932252677*^9}},ExpressionUUID->"913fc34f-b4c8-49f1-a31a-\
1f92c75ec916"],

Cell[BoxData[
 GraphicsBox[{{{{}, {}, 
     TagBox[
      {RGBColor[0, 0, 1], Thickness[Large], Opacity[1.], 
       Dashing[{Small, Small}], LineBox[CompressedData["
1:eJwVzmk41AsbBvCxJFJK6JKEmoqkSNLRMZ4nRJaGJMXREGOZkjVZU4pClGyl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        "]]},
      Annotation[#, "Charting`Private`Tag$203587#1"]& ], 
     TagBox[
      {RGBColor[0, 0, 1], Thickness[Large], Opacity[1.], 
       LineBox[CompressedData["
1:eJwVz3k41AsXB/AhQrpJVJIIlbX0ppRqnGOJQiNC8WYq+6AxtpIk2VNuWco+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        "]]},
      Annotation[#, "Charting`Private`Tag$203587#2"]& ]}, {}, {}}, {{}, {{}, 
     {RGBColor[0, 0, 1], PointSize[0.02], AbsoluteThickness[1.6], 
      PointBox[{{100., 0.263206349206349}, {300., 0.536010582010582}, {500., 
       0.737428571428571}, {700., 0.714592592592593}, {900., 
       0.888560846560847}, {1100., 0.948391534391534}, {1300., 
       0.893566137566138}, {1500., 0.952433862433862}, {1700., 
       0.973481481481481}, {1900., 
       0.940518518518518}}], {{
        LineBox[{{100., 0.2811970899470898}, {100., 0.2460661375661374}}], 
        LineBox[{
         Offset[{1.5, 0}, {100., 0.2811970899470898}], 
          Offset[{-1.5, 0}, {100., 0.2811970899470898}]}], 
        LineBox[{
         Offset[{1.5, 0}, {100., 0.2460661375661374}], 
          Offset[{-1.5, 0}, {100., 0.2460661375661374}]}]}, {
        LineBox[{{300., 0.5603669312169314}, {300., 0.5084640211640212}}], 
        LineBox[{
         Offset[{1.5, 0}, {300., 0.5603669312169314}], 
          Offset[{-1.5, 0}, {300., 0.5603669312169314}]}], 
        LineBox[{
         Offset[{1.5, 0}, {300., 0.5084640211640212}], 
          Offset[{-1.5, 0}, {300., 0.5084640211640212}]}]}, {
        LineBox[{{500., 0.7691055555555552}, {500., 0.707023809523809}}], 
        LineBox[{
         Offset[{1.5, 0}, {500., 0.7691055555555552}], 
          Offset[{-1.5, 0}, {500., 0.7691055555555552}]}], 
        LineBox[{
         Offset[{1.5, 0}, {500., 0.707023809523809}], 
          Offset[{-1.5, 0}, {500., 0.707023809523809}]}]}, {
        LineBox[{{700., 0.7427968253968258}, {700., 0.6908380952380957}}], 
        LineBox[{
         Offset[{1.5, 0}, {700., 0.7427968253968258}], 
          Offset[{-1.5, 0}, {700., 0.7427968253968258}]}], 
        LineBox[{
         Offset[{1.5, 0}, {700., 0.6908380952380957}], 
          Offset[{-1.5, 0}, {700., 0.6908380952380957}]}]}, {
        LineBox[{{900., 0.9178489417989422}, {900., 0.8592037037037041}}], 
        LineBox[{
         Offset[{1.5, 0}, {900., 0.9178489417989422}], 
          Offset[{-1.5, 0}, {900., 0.9178489417989422}]}], 
        LineBox[{
         Offset[{1.5, 0}, {900., 0.8592037037037041}], 
          Offset[{-1.5, 0}, {900., 0.8592037037037041}]}]}, {
        LineBox[{{1100., 0.9805783068783065}, {1100., 0.91662328042328}}], 
        LineBox[{
         Offset[{1.5, 0}, {1100., 0.9805783068783065}], 
          Offset[{-1.5, 0}, {1100., 0.9805783068783065}]}], 
        LineBox[{
         Offset[{1.5, 0}, {1100., 0.91662328042328}], 
          Offset[{-1.5, 0}, {1100., 0.91662328042328}]}]}, {
        LineBox[{{1300., 0.9223706349206352}, {1300., 0.8644526455026459}}], 
        LineBox[{
         Offset[{1.5, 0}, {1300., 0.9223706349206352}], 
          Offset[{-1.5, 0}, {1300., 0.9223706349206352}]}], 
        LineBox[{
         Offset[{1.5, 0}, {1300., 0.8644526455026459}], 
          Offset[{-1.5, 0}, {1300., 0.8644526455026459}]}]}, {
        LineBox[{{1500., 0.986920899470899}, {1500., 0.9211854497354492}}], 
        LineBox[{
         Offset[{1.5, 0}, {1500., 0.986920899470899}], 
          Offset[{-1.5, 0}, {1500., 0.986920899470899}]}], 
        LineBox[{
         Offset[{1.5, 0}, {1500., 0.9211854497354492}], 
          Offset[{-1.5, 0}, {1500., 0.9211854497354492}]}]}, {
        LineBox[{{1700., 1.0026515873015869`}, {1700., 0.9432902116402111}}], 
        LineBox[{
         Offset[{1.5, 0}, {1700., 1.0026515873015869`}], 
          Offset[{-1.5, 0}, {1700., 1.0026515873015869`}]}], 
        LineBox[{
         Offset[{1.5, 0}, {1700., 0.9432902116402111}], 
          Offset[{-1.5, 0}, {1700., 0.9432902116402111}]}]}, {
        LineBox[{{1900., 0.9746105820105815}, {1900., 0.9059082010582006}}], 
        LineBox[{
         Offset[{1.5, 0}, {1900., 0.9746105820105815}], 
          Offset[{-1.5, 0}, {1900., 0.9746105820105815}]}], 
        LineBox[{
         Offset[{1.5, 0}, {1900., 0.9059082010582006}], 
          Offset[{-1.5, 0}, {1900., 
           0.9059082010582006}]}]}}}, {}}, {}, {}, {}, {}}},
  AspectRatio->NCache[GoldenRatio^(-1), 0.6180339887498948],
  Axes->{True, True},
  AxesLabel->{None, None},
  AxesOrigin->{0, 0},
  BaseStyle->{FontWeight -> "Bold", FontColor -> GrayLevel[0], FontSize -> 12},
  DisplayFunction->Identity,
  Frame->{{True, False}, {True, False}},
  FrameLabel->{{None, None}, {None, None}},
  FrameTicks->FrontEndValueCache[{{Automatic, 
      Charting`ScaledFrameTicks[{Identity, Identity}]}, {Automatic, 
      Charting`ScaledFrameTicks[{Identity, Identity}]}}, {{Automatic, {{0., 
        FormBox[
         TemplateBox[{0., 0.}, "Spacer2"], TraditionalForm], {0.01, 0.}, {
         AbsoluteThickness[0.1]}}, {0.2, 
        FormBox[
         TemplateBox[{0., 0.}, "Spacer2"], TraditionalForm], {0.01, 0.}, {
         AbsoluteThickness[0.1]}}, {0.4, 
        FormBox[
         TemplateBox[{0., 0.}, "Spacer2"], TraditionalForm], {0.01, 0.}, {
         AbsoluteThickness[0.1]}}, {0.6, 
        FormBox[
         TemplateBox[{0., 0.}, "Spacer2"], TraditionalForm], {0.01, 0.}, {
         AbsoluteThickness[0.1]}}, {0.8, 
        FormBox[
         TemplateBox[{0., 0.}, "Spacer2"], TraditionalForm], {0.01, 0.}, {
         AbsoluteThickness[0.1]}}, {1., 
        FormBox[
         TemplateBox[{0., 0.}, "Spacer2"], TraditionalForm], {0.01, 0.}, {
         AbsoluteThickness[0.1]}}, {-0.2, 
        FormBox[
         TemplateBox[{0., 0.}, "Spacer2"], TraditionalForm], {0.005, 0.}, {
         AbsoluteThickness[0.1]}}, {-0.15, 
        FormBox[
         TemplateBox[{0., 0.}, "Spacer2"], TraditionalForm], {0.005, 0.}, {
         AbsoluteThickness[0.1]}}, {-0.1, 
        FormBox[
         TemplateBox[{0., 0.}, "Spacer2"], TraditionalForm], {0.005, 0.}, {
         AbsoluteThickness[0.1]}}, {-0.05, 
        FormBox[
         TemplateBox[{0., 0.}, "Spacer2"], TraditionalForm], {0.005, 0.}, {
         AbsoluteThickness[0.1]}}, {0.05, 
        FormBox[
         TemplateBox[{0., 0.}, "Spacer2"], TraditionalForm], {0.005, 0.}, {
         AbsoluteThickness[0.1]}}, {0.1, 
        FormBox[
         TemplateBox[{0., 0.}, "Spacer2"], TraditionalForm], {0.005, 0.}, {
         AbsoluteThickness[0.1]}}, {0.15, 
        FormBox[
         TemplateBox[{0., 0.}, "Spacer2"], TraditionalForm], {0.005, 0.}, {
         AbsoluteThickness[0.1]}}, {0.25, 
        FormBox[
         TemplateBox[{0., 0.}, "Spacer2"], TraditionalForm], {0.005, 0.}, {
         AbsoluteThickness[0.1]}}, {0.3, 
        FormBox[
         TemplateBox[{0., 0.}, "Spacer2"], TraditionalForm], {0.005, 0.}, {
         AbsoluteThickness[0.1]}}, {0.35, 
        FormBox[
         TemplateBox[{0., 0.}, "Spacer2"], TraditionalForm], {0.005, 0.}, {
         AbsoluteThickness[0.1]}}, {0.45, 
        FormBox[
         TemplateBox[{0., 0.}, "Spacer2"], TraditionalForm], {0.005, 0.}, {
         AbsoluteThickness[0.1]}}, {0.5, 
        FormBox[
         TemplateBox[{0., 0.}, "Spacer2"], TraditionalForm], {0.005, 0.}, {
         AbsoluteThickness[0.1]}}, {0.55, 
        FormBox[
         TemplateBox[{0., 0.}, "Spacer2"], TraditionalForm], {0.005, 0.}, {
         AbsoluteThickness[0.1]}}, {0.65, 
        FormBox[
         TemplateBox[{0., 0.}, "Spacer2"], TraditionalForm], {0.005, 0.}, {
         AbsoluteThickness[0.1]}}, {0.7, 
        FormBox[
         TemplateBox[{0., 0.}, "Spacer2"], TraditionalForm], {0.005, 0.}, {
         AbsoluteThickness[0.1]}}, {0.75, 
        FormBox[
         TemplateBox[{0., 0.}, "Spacer2"], TraditionalForm], {0.005, 0.}, {
         AbsoluteThickness[0.1]}}, {0.85, 
        FormBox[
         TemplateBox[{0., 0.}, "Spacer2"], TraditionalForm], {0.005, 0.}, {
         AbsoluteThickness[0.1]}}, {0.9, 
        FormBox[
         TemplateBox[{0., 0.}, "Spacer2"], TraditionalForm], {0.005, 0.}, {
         AbsoluteThickness[0.1]}}, {0.95, 
        FormBox[
         TemplateBox[{0., 0.}, "Spacer2"], TraditionalForm], {0.005, 0.}, {
         AbsoluteThickness[0.1]}}, {1.05, 
        FormBox[
         TemplateBox[{0., 0.}, "Spacer2"], TraditionalForm], {0.005, 0.}, {
         AbsoluteThickness[0.1]}}, {1.1, 
        FormBox[
         TemplateBox[{0., 0.}, "Spacer2"], TraditionalForm], {0.005, 0.}, {
         AbsoluteThickness[0.1]}}, {1.15, 
        FormBox[
         TemplateBox[{0., 0.}, "Spacer2"], TraditionalForm], {0.005, 0.}, {
         AbsoluteThickness[0.1]}}, {1.2, 
        FormBox[
         TemplateBox[{0., 0.}, "Spacer2"], TraditionalForm], {0.005, 0.}, {
         AbsoluteThickness[0.1]}}}}, {Automatic, {{0., 
        FormBox[
         TemplateBox[{0., 0.}, "Spacer2"], TraditionalForm], {0.01, 0.}, {
         AbsoluteThickness[0.1]}}, {500., 
        FormBox[
         TemplateBox[{0., 0.}, "Spacer2"], TraditionalForm], {0.01, 0.}, {
         AbsoluteThickness[0.1]}}, {1000., 
        FormBox[
         TemplateBox[{0., 0.}, "Spacer2"], TraditionalForm], {0.01, 0.}, {
         AbsoluteThickness[0.1]}}, {1500., 
        FormBox[
         TemplateBox[{0., 0.}, "Spacer2"], TraditionalForm], {0.01, 0.}, {
         AbsoluteThickness[0.1]}}, {2000., 
        FormBox[
         TemplateBox[{0., 0.}, "Spacer2"], TraditionalForm], {0.01, 0.}, {
         AbsoluteThickness[0.1]}}, {-500., 
        FormBox[
         TemplateBox[{0., 0.}, "Spacer2"], TraditionalForm], {0.005, 0.}, {
         AbsoluteThickness[0.1]}}, {-400., 
        FormBox[
         TemplateBox[{0., 0.}, "Spacer2"], TraditionalForm], {0.005, 0.}, {
         AbsoluteThickness[0.1]}}, {-300., 
        FormBox[
         TemplateBox[{0., 0.}, "Spacer2"], TraditionalForm], {0.005, 0.}, {
         AbsoluteThickness[0.1]}}, {-200., 
        FormBox[
         TemplateBox[{0., 0.}, "Spacer2"], TraditionalForm], {0.005, 0.}, {
         AbsoluteThickness[0.1]}}, {-100., 
        FormBox[
         TemplateBox[{0., 0.}, "Spacer2"], TraditionalForm], {0.005, 0.}, {
         AbsoluteThickness[0.1]}}, {100., 
        FormBox[
         TemplateBox[{0., 0.}, "Spacer2"], TraditionalForm], {0.005, 0.}, {
         AbsoluteThickness[0.1]}}, {200., 
        FormBox[
         TemplateBox[{0., 0.}, "Spacer2"], TraditionalForm], {0.005, 0.}, {
         AbsoluteThickness[0.1]}}, {300., 
        FormBox[
         TemplateBox[{0., 0.}, "Spacer2"], TraditionalForm], {0.005, 0.}, {
         AbsoluteThickness[0.1]}}, {400., 
        FormBox[
         TemplateBox[{0., 0.}, "Spacer2"], TraditionalForm], {0.005, 0.}, {
         AbsoluteThickness[0.1]}}, {600., 
        FormBox[
         TemplateBox[{0., 0.}, "Spacer2"], TraditionalForm], {0.005, 0.}, {
         AbsoluteThickness[0.1]}}, {700., 
        FormBox[
         TemplateBox[{0., 0.}, "Spacer2"], TraditionalForm], {0.005, 0.}, {
         AbsoluteThickness[0.1]}}, {800., 
        FormBox[
         TemplateBox[{0., 0.}, "Spacer2"], TraditionalForm], {0.005, 0.}, {
         AbsoluteThickness[0.1]}}, {900., 
        FormBox[
         TemplateBox[{0., 0.}, "Spacer2"], TraditionalForm], {0.005, 0.}, {
         AbsoluteThickness[0.1]}}, {1100., 
        FormBox[
         TemplateBox[{0., 0.}, "Spacer2"], TraditionalForm], {0.005, 0.}, {
         AbsoluteThickness[0.1]}}, {1200., 
        FormBox[
         TemplateBox[{0., 0.}, "Spacer2"], TraditionalForm], {0.005, 0.}, {
         AbsoluteThickness[0.1]}}, {1300., 
        FormBox[
         TemplateBox[{0., 0.}, "Spacer2"], TraditionalForm], {0.005, 0.}, {
         AbsoluteThickness[0.1]}}, {1400., 
        FormBox[
         TemplateBox[{0., 0.}, "Spacer2"], TraditionalForm], {0.005, 0.}, {
         AbsoluteThickness[0.1]}}, {1600., 
        FormBox[
         TemplateBox[{0., 0.}, "Spacer2"], TraditionalForm], {0.005, 0.}, {
         AbsoluteThickness[0.1]}}, {1700., 
        FormBox[
         TemplateBox[{0., 0.}, "Spacer2"], TraditionalForm], {0.005, 0.}, {
         AbsoluteThickness[0.1]}}, {1800., 
        FormBox[
         TemplateBox[{0., 0.}, "Spacer2"], TraditionalForm], {0.005, 0.}, {
         AbsoluteThickness[0.1]}}, {1900., 
        FormBox[
         TemplateBox[{0., 0.}, "Spacer2"], TraditionalForm], {0.005, 0.}, {
         AbsoluteThickness[0.1]}}, {2100., 
        FormBox[
         TemplateBox[{0., 0.}, "Spacer2"], TraditionalForm], {0.005, 0.}, {
         AbsoluteThickness[0.1]}}, {2200., 
        FormBox[
         TemplateBox[{0., 0.}, "Spacer2"], TraditionalForm], {0.005, 0.}, {
         AbsoluteThickness[0.1]}}, {2300., 
        FormBox[
         TemplateBox[{0., 0.}, "Spacer2"], TraditionalForm], {0.005, 0.}, {
         AbsoluteThickness[0.1]}}, {2400., 
        FormBox[
         TemplateBox[{0., 0.}, "Spacer2"], TraditionalForm], {0.005, 0.}, {
         AbsoluteThickness[0.1]}}, {2500., 
        FormBox[
         TemplateBox[{0., 0.}, "Spacer2"], TraditionalForm], {0.005, 0.}, {
         AbsoluteThickness[0.1]}}}}}],
  GridLines->{None, None},
  GridLinesStyle->Directive[
    GrayLevel[0.5, 0.4]],
  ImagePadding->All,
  Method->{
   "DefaultBoundaryStyle" -> Automatic, "DefaultMeshStyle" -> 
    AbsolutePointSize[6], "ScalingFunctions" -> None, 
    "CoordinatesToolOptions" -> {"DisplayFunction" -> ({
        (Identity[#]& )[
         Part[#, 1]], 
        (Identity[#]& )[
         Part[#, 2]]}& ), "CopiedValueFunction" -> ({
        (Identity[#]& )[
         Part[#, 1]], 
        (Identity[#]& )[
         Part[#, 2]]}& )}},
  PlotRange->{All, All},
  PlotRangeClipping->True,
  PlotRangePadding->{{
     Scaled[0.02], 
     Scaled[0.02]}, {
     Scaled[0.05], 
     Scaled[0.05]}},
  Ticks->{Automatic, Automatic}]], "Output",
 CellChangeTimes->{{3.684591811326352*^9, 3.6845918296756983`*^9}, {
   3.68459186321076*^9, 3.6845918883697433`*^9}, 3.684592997733652*^9, 
   3.6845953313929234`*^9, 3.6845954654978523`*^9, 3.684646579081415*^9, 
   3.684661935295924*^9, {3.684662391070819*^9, 3.6846623925755663`*^9}, 
   3.6847344592627373`*^9, 3.6847409769150476`*^9, {3.684747367315152*^9, 
   3.684747384021002*^9}, 3.6847489999036922`*^9, {3.684817861202732*^9, 
   3.6848178995275917`*^9}, 3.684830035336141*^9, 3.684830496523221*^9, 
   3.684831789805294*^9, 3.684831841354828*^9, {3.684831891285942*^9, 
   3.684831908589706*^9}, 3.684832001720278*^9, 3.684832046834281*^9, {
   3.6848358408484097`*^9, 3.684835845281651*^9}, 3.68483599991467*^9, 
   3.684837095573574*^9, {3.6848388363689127`*^9, 3.68483884172443*^9}, 
   3.6851610466227407`*^9, 3.685162825350013*^9, 3.685164377188963*^9, 
   3.6851727971099987`*^9, 3.68517560406662*^9, 3.6851757706593122`*^9, 
   3.6852542096197987`*^9, 3.685697530176531*^9, 3.685698676765087*^9, 
   3.685768723820882*^9, 3.685954137673265*^9, 3.6860412396973257`*^9, 
   3.693293576877871*^9, 3.693311366859008*^9, 3.6942541626816673`*^9, 
   3.696053381991972*^9, 3.7009973465108337`*^9, 3.701756260539459*^9, 
   3.7022923594955482`*^9, 3.7116906237086906`*^9, 3.711858827052024*^9, 
   3.732339962338088*^9, 3.7512841561879272`*^9, 3.7513668541663857`*^9, 
   3.753525814533361*^9, 3.753599063620771*^9, 3.757253450687495*^9, 
   3.757334791551321*^9, 3.7573373957131157`*^9, 3.7573381800633*^9, 
   3.7573990251013937`*^9, 3.757658874065955*^9, 3.7576822425591927`*^9, 
   3.758277421812998*^9, 3.762246088293223*^9, 3.7657110381600513`*^9, 
   3.767001587430098*^9, 3.775563056335642*^9, 3.7758058298132343`*^9, 
   3.77597171930807*^9, 3.775972129650373*^9, 3.775994205637755*^9, 
   3.775994494440126*^9, 3.780741583188242*^9, 3.78074624802283*^9, 
   3.7809047647522907`*^9},ExpressionUUID->"a913db4f-e5b3-43f2-a061-\
b890c39c38a9"]
}, Closed]],

Cell["\<\
All h values, using the coalescence-in-sweep-phase results and simulations:\
\>", "Text",
 CellChangeTimes->{{3.750574540481112*^9, 3.750574542455717*^9}, {
   3.75128238895781*^9, 3.751282411143038*^9}, 3.757238612436276*^9, {
   3.757238916594741*^9, 3.757238925305945*^9}, {3.757336117918166*^9, 
   3.757336125142168*^9}, {3.757336290096532*^9, 3.757336293984913*^9}, {
   3.7573368213133907`*^9, 
   3.7573368214081163`*^9}},ExpressionUUID->"594277c0-00e8-4ba8-8c89-\
16bfb750a318"],

Cell[CellGroupData[{

Cell[BoxData[
 RowBox[{"Sims0955pc", "=", 
  RowBox[{"Show", "[", 
   RowBox[{
   "Ph01p005s095A", ",", "Ph01p005s095S", ",", "Ph05p005s095A", ",", 
    "Ph05p005s095S", ",", "Ph09p005s095A", ",", "Ph09p005s095S", ",", 
    RowBox[{"ImageSize", "\[Rule]", "250"}]}], "]"}]}]], "Input",
 CellChangeTimes->{{3.684836039925128*^9, 3.684836050996744*^9}, {
   3.6851728036387978`*^9, 3.6851728248555613`*^9}, {3.68517476337442*^9, 
   3.685174778909565*^9}, {3.685175609952804*^9, 3.685175610114264*^9}, {
   3.685954140460507*^9, 3.685954146556238*^9}, {3.685958044406592*^9, 
   3.685958045108492*^9}, {3.694254166338058*^9, 3.6942541758258953`*^9}, {
   3.701756264471451*^9, 3.7017562827569323`*^9}, {3.751284158212742*^9, 
   3.751284161987218*^9}, 3.75733482277802*^9, {3.7573351293430862`*^9, 
   3.757335132726516*^9}, {3.7622459322668543`*^9, 
   3.7622459322862587`*^9}},ExpressionUUID->"be650ea8-eec4-484e-8ca5-\
428b9903c0e1"],

Cell[BoxData[
 GraphicsBox[{{{{}, {}, 
     TagBox[
      {RGBColor[1, 0, 0], Thickness[Large], Opacity[1.], 
       LineBox[CompressedData["
1:eJwV03k41AsXB3AhorckKUnW3MsklewZ54gs2cqVolDWLGGQRrmyb0W27GaG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        "]]},
      Annotation[#, "Charting`Private`Tag$198559#1"]& ]}, {}, {}}, {{}, {{}, 
     {RGBColor[1, 0, 0], PointSize[0.02], AbsoluteThickness[1.6], 
      PointBox[{{100., 0.270275132275132}, {300., 0.496243386243386}, {500., 
       0.656624338624339}, {700., 0.80626455026455}, {900., 
       0.799925925925926}, {1100., 0.852687830687831}, {1300., 
       0.788402116402116}, {1500., 0.953756613756614}, {1700., 
       0.930010582010582}, {1900., 
       0.934634920634921}}], {{
        LineBox[{{100., 0.289251587301587}, {100., 0.251178042328042}}], 
        LineBox[{
         Offset[{1.5, 0}, {100., 0.289251587301587}], 
          Offset[{-1.5, 0}, {100., 0.289251587301587}]}], 
        LineBox[{
         Offset[{1.5, 0}, {100., 0.251178042328042}], 
          Offset[{-1.5, 0}, {100., 0.251178042328042}]}]}, {
        LineBox[{{300., 0.5220888888888886}, {300., 0.46971164021163997`}}], 
        LineBox[{
         Offset[{1.5, 0}, {300., 0.5220888888888886}], 
          Offset[{-1.5, 0}, {300., 0.5220888888888886}]}], 
        LineBox[{
         Offset[{1.5, 0}, {300., 0.46971164021163997`}], 
          Offset[{-1.5, 0}, {300., 0.46971164021163997`}]}]}, {
        LineBox[{{500., 0.6845679894179898}, {500., 0.6289759259259264}}], 
        LineBox[{
         Offset[{1.5, 0}, {500., 0.6845679894179898}], 
          Offset[{-1.5, 0}, {500., 0.6845679894179898}]}], 
        LineBox[{
         Offset[{1.5, 0}, {500., 0.6289759259259264}], 
          Offset[{-1.5, 0}, {500., 0.6289759259259264}]}]}, {
        LineBox[{{700., 0.8407735449735446}, {700., 0.7738994708994706}}], 
        LineBox[{
         Offset[{1.5, 0}, {700., 0.8407735449735446}], 
          Offset[{-1.5, 0}, {700., 0.8407735449735446}]}], 
        LineBox[{
         Offset[{1.5, 0}, {700., 0.7738994708994706}], 
          Offset[{-1.5, 0}, {700., 0.7738994708994706}]}]}, {
        LineBox[{{900., 0.8327531746031747}, {900., 0.7675447089947091}}], 
        LineBox[{
         Offset[{1.5, 0}, {900., 0.8327531746031747}], 
          Offset[{-1.5, 0}, {900., 0.8327531746031747}]}], 
        LineBox[{
         Offset[{1.5, 0}, {900., 0.7675447089947091}], 
          Offset[{-1.5, 0}, {900., 0.7675447089947091}]}]}, {
        LineBox[{{1100., 0.8820761904761909}, {1100., 0.8245677248677252}}], 
        LineBox[{
         Offset[{1.5, 0}, {1100., 0.8820761904761909}], 
          Offset[{-1.5, 0}, {1100., 0.8820761904761909}]}], 
        LineBox[{
         Offset[{1.5, 0}, {1100., 0.8245677248677252}], 
          Offset[{-1.5, 0}, {1100., 0.8245677248677252}]}]}, {
        LineBox[{{1300., 0.817357407407407}, {1300., 0.7614595238095233}}], 
        LineBox[{
         Offset[{1.5, 0}, {1300., 0.817357407407407}], 
          Offset[{-1.5, 0}, {1300., 0.817357407407407}]}], 
        LineBox[{
         Offset[{1.5, 0}, {1300., 0.7614595238095233}], 
          Offset[{-1.5, 0}, {1300., 0.7614595238095233}]}]}, {
        LineBox[{{1500., 0.9842748677248679}, {1500., 0.9236386243386246}}], 
        LineBox[{
         Offset[{1.5, 0}, {1500., 0.9842748677248679}], 
          Offset[{-1.5, 0}, {1500., 0.9842748677248679}]}], 
        LineBox[{
         Offset[{1.5, 0}, {1500., 0.9236386243386246}], 
          Offset[{-1.5, 0}, {1500., 0.9236386243386246}]}]}, {
        LineBox[{{1700., 0.9604775132275132}, {1700., 0.9002788359788358}}], 
        LineBox[{
         Offset[{1.5, 0}, {1700., 0.9604775132275132}], 
          Offset[{-1.5, 0}, {1700., 0.9604775132275132}]}], 
        LineBox[{
         Offset[{1.5, 0}, {1700., 0.9002788359788358}], 
          Offset[{-1.5, 0}, {1700., 0.9002788359788358}]}]}, {
        LineBox[{{1900., 0.9645119047619051}, {1900., 0.9020314814814818}}], 
        LineBox[{
         Offset[{1.5, 0}, {1900., 0.9645119047619051}], 
          Offset[{-1.5, 0}, {1900., 0.9645119047619051}]}], 
        LineBox[{
         Offset[{1.5, 0}, {1900., 0.9020314814814818}], 
          Offset[{-1.5, 0}, {1900., 
           0.9020314814814818}]}]}}}, {}}, {}, {}, {}, {}}, {{{}, {}, 
     TagBox[
      {GrayLevel[0], Thickness[Large], Opacity[1.], LineBox[CompressedData["
1:eJwVz3k41AsXB3CJGyk7rySGSUlKCypv4xwRhWzJdi3ZDbJEtiRZQ73ZspsZ
3iIqdK9kKWV5iN4buWjsjCXL/BSKFLrz/nGe7/N5zh/ne+Sd/czduLm4uOI5
8/+cX1o30nPnhUq+o7TpG3e1rj4MO65bOAFD61w1vt+9IFSAcN9VuAzmpeMO
hybC4XpDMRdP4VYUfyY45FKbBBtZMRfWGGI4XqE6G+KRCw08S8vLDDKSxIZO
uLaXguy/D+gvMo5jZe27N1pFNVCmtV7/naKGjjL8EqqXakHjTOcRrkE1HPgr
zo20rQ6Mz1+TFpLQwARLORtBz3qItGokVBJPYkbULqapbAMMB9pkeAZQ8G2H
xCnxikYw7mv58pmhg3PrvDzsvFa4OWpvI7iig1c2/CpziVaonFlpVDHUxazR
uP29Wm0g8lMpnfpNF5vafM4sjrZBj9xd9YnzelhpVnB0TKYdbKmXwvuWzuGz
0OjPl6Pfgcf61NZXusZ4i26lMcDVBdm8N30Gc4wxuXV5pw65C94KSvWuLRij
UKhGa+TZLlCWNyjWyDHBlnYzNf/ELlhVsNrLDDbF2DAJa12hD1CnX99q9s4M
i10VU9ZEuwFTYwTOBlmg++A8b/n639A2IqnFnW+BnezK/bulesBYpcz/dbMF
XtCvl6Ue7wH7tq7eU2KXMFUtyO4RtQfCN/YwDv9xCX8fM3hS29MDVdQaNakv
llh2Tp5l/rAXlM4Q9vPeNsgtOpv94OhHqLgXlfIo3QY7rkyrJJ7/CBrDYs1u
9TYY9aLb2MLpI5wN1VQa226LMU4wSEv5CM7lCUs9pbb4msRlx7/wEfKlFRIa
Pv2Om3e89116wASRZcvKVBcH3Hi0PtP4qx9k7eUtEpIcsCPcQ89SfABU2uZX
I545oK2Ytlef0gCcy4sCz18O2BeeFJZrNgCROmXvtfIc8azNFaZa0QCstEeu
XKNexn0+hasdMAgu0t3i5EInPKrwwkH9yhBo1Yea3RB2xfn1vyjHM0eA1D37
nqboigKZwYyxkhHYMmtr9EbTFf3j5HffqB2BFkmK/lY3V+STb62OGRoBg6tb
KIm1rqhV0SbSIT8KlgeSlO47u2Ha/kSSSeko+GXl/XpS5Y5cbDtnT8sxYAQ2
PB2ypmLuagdrRXcc1hbMle/7ULF4s1o70XAczL0+FV+IomK0eLaVpPk48DgJ
MxpKqDg9u/CG5DgOnsbOaYwVKp742qW2GjoORw78FuKa4YWKqT/7Kx6Pw+uR
C8ju9MZ2o8UdoTtZMHJ+uPunni/e23pDLLGZBaIlGz9s7XwxorrMy7OdBXo8
suS6AF8ULygX0elkwdMGh8DQfF8sFp5xnRtgQcTxMbFvi75ImpKp3rLEgl17
JiwW8v3Q4f1atpXcBCiHBnn7h/kj0+V5SHPwBLgZhhPOnQG4iydTvWDXJJC0
mQVj/QEYX6A55yg7CUMaGsYOkwFYYnf5mBx5EswVlspt1gKQt9cjOV1lEnCN
6m9KvoqXU1hNF2ESZEpslikhVzFS9r2huusk/M19ak1KLhC1eQ99T388Cdp1
qzydvkF4stEx0vvoFAjUjHPtHg/G+L3lxc5C03BwUd/39O0w/ACUT+oj06BZ
K/2Gwh2BzR9uk6PiPkHFeUfFVr9IlLd2+61IYgZebRfeFEmMQhnC0/kWfQak
a4oHK5tvYUNYTXSyyCwoxPwMqJOKwXPZWbw1N2fB4Rh/WoJHLE5mxTANx2ZB
5MCFBy30OByWdNkXeXQO/Cgmfj5L8cjqm/l65NYc6OYkqMQevo3Cfko5dS1z
0CIaWfRbXCLioPiUy7Z5CPE/VGTUm4QnT1B5BXTmoVBCLINb6A5GkuwW5YI5
e2a1FtnlLjrYX6uTLJ2HFlbK4J+M/6CUfGvras886H4gc/Mx72H2W8Oe0fV5
qPGt85/ISMH3WvENfIpsSJSK7A8/lor9h6MCB/XZcOQDg6Y/nIox5zU21r3Y
8OUnXWklNg2Vkq2lJJPZ4GNQ99hOPh13ir3+IVHChlclx5O/d6TjstqRffHN
bOhQeutiRM1AtlFns9cQGxZ3n9oSzXMff5SKoPsyG4g9/D/ZT+5j6Pcd2mPb
CXio85UQMsjE1b5yq1g5Ao6FalE8v2YiQ0NUmaFGwPWu/8aFpmdhRGdL42l9
AoZzp9K8VLOxdU/gUoI1ARJB8eupzGycIlG/GnkRwB9wxjEgOAfHjKRneMMJ
6I6wl42Xz8XA+4pXjyQR8PyHRVFEey56dGc/o+QQcDHfQ+6gex7WVWwrySkm
oM2o/7ugcD7qJTdfd60iYIXk/q6sPB+recb/VfqGAPDodFYyKEDJ8ibD/f8j
wOFlluXgUgFWL5J+CDEJOKl+XUcvhYZyomYe5SwC+q6fUeZNp2Fd4N63Qxxf
a+IXablPwyEFQZLABAF/mGSPaOfR8MH2w889OFbxeh5GKabhq9MTQaRJAkj0
zxVqL2l4wEzTKGWK8x+/qwx5hoYLeQe8qTMEPDI5uJU1R8Mddk5/ZnKsl7k0
yyBoGD79Y6mZ41jyrReyyzQUyrCzlp0lYJNCM5fepOFmrfTLbo6XrjJvi4jT
MeRT9OypeQJSaul+XZJ0NA2ce+TOsSqXh+W9XXQUsWQ6pnPsc/cbeaccHa8p
mVaxOZ4uEX3Np0xH252fV2lszr2F/odtKnTc7/I28B3HZPXCO/GqdFwV0Py0
yvHlJlVbHnU6pul9rjIlOH34VrH5BB31jU8I3eC4wKRhf7QmHasySE6lHJ/O
jBPUptDR4OLTsl6OB4aMvv0COko1jc5vWSDgH1f1Els=
        "]]},
      Annotation[#, "Charting`Private`Tag$188678#1"]& ]}, {}, {}}, {{}, {{}, 
     {GrayLevel[0], PointSize[0.02], AbsoluteThickness[1.6], 
      PointBox[{{100., 0.23005291005291}, {300., 0.52226455026455}, {500., 
       0.711724867724868}, {700., 0.755661375661376}, {900., 
       0.852687830687831}, {1100., 0.799407407407407}, {1300., 
       0.965227513227513}, {1500., 0.83205291005291}, {1700., 
       0.916148148148148}, {1900., 
       0.885142857142857}}], {{
        LineBox[{{100., 0.24627460317460312`}, {100., 0.21508677248677252`}}],
         LineBox[{
         Offset[{1.5, 0}, {100., 0.24627460317460312`}], 
          Offset[{-1.5, 0}, {100., 0.24627460317460312`}]}], 
        LineBox[{
         Offset[{1.5, 0}, {100., 0.21508677248677252`}], 
          Offset[{-1.5, 0}, {100., 0.21508677248677252`}]}]}, {
        LineBox[{{300., 0.5500859788359785}, {300., 0.497632804232804}}], 
        LineBox[{
         Offset[{1.5, 0}, {300., 0.5500859788359785}], 
          Offset[{-1.5, 0}, {300., 0.5500859788359785}]}], 
        LineBox[{
         Offset[{1.5, 0}, {300., 0.497632804232804}], 
          Offset[{-1.5, 0}, {300., 0.497632804232804}]}]}, {
        LineBox[{{500., 0.7431177248677251}, {500., 0.6789722222222225}}], 
        LineBox[{
         Offset[{1.5, 0}, {500., 0.7431177248677251}], 
          Offset[{-1.5, 0}, {500., 0.7431177248677251}]}], 
        LineBox[{
         Offset[{1.5, 0}, {500., 0.6789722222222225}], 
          Offset[{-1.5, 0}, {500., 0.6789722222222225}]}]}, {
        LineBox[{{700., 0.7821285714285718}, {700., 0.7277664021164025}}], 
        LineBox[{
         Offset[{1.5, 0}, {700., 0.7821285714285718}], 
          Offset[{-1.5, 0}, {700., 0.7821285714285718}]}], 
        LineBox[{
         Offset[{1.5, 0}, {700., 0.7277664021164025}], 
          Offset[{-1.5, 0}, {700., 0.7277664021164025}]}]}, {
        LineBox[{{900., 0.8814722222222225}, {900., 0.8247063492063497}}], 
        LineBox[{
         Offset[{1.5, 0}, {900., 0.8814722222222225}], 
          Offset[{-1.5, 0}, {900., 0.8814722222222225}]}], 
        LineBox[{
         Offset[{1.5, 0}, {900., 0.8247063492063497}], 
          Offset[{-1.5, 0}, {900., 0.8247063492063497}]}]}, {
        LineBox[{{1100., 0.8266309523809521}, {1100., 0.7713420634920631}}], 
        LineBox[{
         Offset[{1.5, 0}, {1100., 0.8266309523809521}], 
          Offset[{-1.5, 0}, {1100., 0.8266309523809521}]}], 
        LineBox[{
         Offset[{1.5, 0}, {1100., 0.7713420634920631}], 
          Offset[{-1.5, 0}, {1100., 0.7713420634920631}]}]}, {
        LineBox[{{1300., 0.9956301587301585}, {1300., 0.9323185185185183}}], 
        LineBox[{
         Offset[{1.5, 0}, {1300., 0.9956301587301585}], 
          Offset[{-1.5, 0}, {1300., 0.9956301587301585}]}], 
        LineBox[{
         Offset[{1.5, 0}, {1300., 0.9323185185185183}], 
          Offset[{-1.5, 0}, {1300., 0.9323185185185183}]}]}, {
        LineBox[{{1500., 0.8653761904761904}, {1500., 0.8006510582010582}}], 
        LineBox[{
         Offset[{1.5, 0}, {1500., 0.8653761904761904}], 
          Offset[{-1.5, 0}, {1500., 0.8653761904761904}]}], 
        LineBox[{
         Offset[{1.5, 0}, {1500., 0.8006510582010582}], 
          Offset[{-1.5, 0}, {1500., 0.8006510582010582}]}]}, {
        LineBox[{{1700., 0.9458740740740739}, {1700., 0.8850026455026454}}], 
        LineBox[{
         Offset[{1.5, 0}, {1700., 0.9458740740740739}], 
          Offset[{-1.5, 0}, {1700., 0.9458740740740739}]}], 
        LineBox[{
         Offset[{1.5, 0}, {1700., 0.8850026455026454}], 
          Offset[{-1.5, 0}, {1700., 0.8850026455026454}]}]}, {
        LineBox[{{1900., 0.9177235449735448}, {1900., 0.8522600529100528}}], 
        LineBox[{
         Offset[{1.5, 0}, {1900., 0.9177235449735448}], 
          Offset[{-1.5, 0}, {1900., 0.9177235449735448}]}], 
        LineBox[{
         Offset[{1.5, 0}, {1900., 0.8522600529100528}], 
          Offset[{-1.5, 0}, {1900., 
           0.8522600529100528}]}]}}}, {}}, {}, {}, {}, {}}, {{{}, {}, 
     TagBox[
      {RGBColor[0, 0, 1], Thickness[Large], Opacity[1.], 
       LineBox[CompressedData["
1:eJwVz3k41AsXB/AhQrpJVJIIlbX0ppRqnGOJQiNC8WYq+6AxtpIk2VNuWco+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        "]]},
      Annotation[#, "Charting`Private`Tag$208575#1"]& ]}, {}, {}}, {{}, {{}, 
     {RGBColor[0, 0, 1], PointSize[0.02], AbsoluteThickness[1.6], 
      PointBox[{{100., 0.263206349206349}, {300., 0.536010582010582}, {500., 
       0.737428571428571}, {700., 0.714592592592593}, {900., 
       0.888560846560847}, {1100., 0.948391534391534}, {1300., 
       0.893566137566138}, {1500., 0.952433862433862}, {1700., 
       0.973481481481481}, {1900., 
       0.940518518518518}}], {{
        LineBox[{{100., 0.2811970899470898}, {100., 0.2460661375661374}}], 
        LineBox[{
         Offset[{1.5, 0}, {100., 0.2811970899470898}], 
          Offset[{-1.5, 0}, {100., 0.2811970899470898}]}], 
        LineBox[{
         Offset[{1.5, 0}, {100., 0.2460661375661374}], 
          Offset[{-1.5, 0}, {100., 0.2460661375661374}]}]}, {
        LineBox[{{300., 0.5603669312169314}, {300., 0.5084640211640212}}], 
        LineBox[{
         Offset[{1.5, 0}, {300., 0.5603669312169314}], 
          Offset[{-1.5, 0}, {300., 0.5603669312169314}]}], 
        LineBox[{
         Offset[{1.5, 0}, {300., 0.5084640211640212}], 
          Offset[{-1.5, 0}, {300., 0.5084640211640212}]}]}, {
        LineBox[{{500., 0.7691055555555552}, {500., 0.707023809523809}}], 
        LineBox[{
         Offset[{1.5, 0}, {500., 0.7691055555555552}], 
          Offset[{-1.5, 0}, {500., 0.7691055555555552}]}], 
        LineBox[{
         Offset[{1.5, 0}, {500., 0.707023809523809}], 
          Offset[{-1.5, 0}, {500., 0.707023809523809}]}]}, {
        LineBox[{{700., 0.7427968253968258}, {700., 0.6908380952380957}}], 
        LineBox[{
         Offset[{1.5, 0}, {700., 0.7427968253968258}], 
          Offset[{-1.5, 0}, {700., 0.7427968253968258}]}], 
        LineBox[{
         Offset[{1.5, 0}, {700., 0.6908380952380957}], 
          Offset[{-1.5, 0}, {700., 0.6908380952380957}]}]}, {
        LineBox[{{900., 0.9178489417989422}, {900., 0.8592037037037041}}], 
        LineBox[{
         Offset[{1.5, 0}, {900., 0.9178489417989422}], 
          Offset[{-1.5, 0}, {900., 0.9178489417989422}]}], 
        LineBox[{
         Offset[{1.5, 0}, {900., 0.8592037037037041}], 
          Offset[{-1.5, 0}, {900., 0.8592037037037041}]}]}, {
        LineBox[{{1100., 0.9805783068783065}, {1100., 0.91662328042328}}], 
        LineBox[{
         Offset[{1.5, 0}, {1100., 0.9805783068783065}], 
          Offset[{-1.5, 0}, {1100., 0.9805783068783065}]}], 
        LineBox[{
         Offset[{1.5, 0}, {1100., 0.91662328042328}], 
          Offset[{-1.5, 0}, {1100., 0.91662328042328}]}]}, {
        LineBox[{{1300., 0.9223706349206352}, {1300., 0.8644526455026459}}], 
        LineBox[{
         Offset[{1.5, 0}, {1300., 0.9223706349206352}], 
          Offset[{-1.5, 0}, {1300., 0.9223706349206352}]}], 
        LineBox[{
         Offset[{1.5, 0}, {1300., 0.8644526455026459}], 
          Offset[{-1.5, 0}, {1300., 0.8644526455026459}]}]}, {
        LineBox[{{1500., 0.986920899470899}, {1500., 0.9211854497354492}}], 
        LineBox[{
         Offset[{1.5, 0}, {1500., 0.986920899470899}], 
          Offset[{-1.5, 0}, {1500., 0.986920899470899}]}], 
        LineBox[{
         Offset[{1.5, 0}, {1500., 0.9211854497354492}], 
          Offset[{-1.5, 0}, {1500., 0.9211854497354492}]}]}, {
        LineBox[{{1700., 1.0026515873015869`}, {1700., 0.9432902116402111}}], 
        LineBox[{
         Offset[{1.5, 0}, {1700., 1.0026515873015869`}], 
          Offset[{-1.5, 0}, {1700., 1.0026515873015869`}]}], 
        LineBox[{
         Offset[{1.5, 0}, {1700., 0.9432902116402111}], 
          Offset[{-1.5, 0}, {1700., 0.9432902116402111}]}]}, {
        LineBox[{{1900., 0.9746105820105815}, {1900., 0.9059082010582006}}], 
        LineBox[{
         Offset[{1.5, 0}, {1900., 0.9746105820105815}], 
          Offset[{-1.5, 0}, {1900., 0.9746105820105815}]}], 
        LineBox[{
         Offset[{1.5, 0}, {1900., 0.9059082010582006}], 
          Offset[{-1.5, 0}, {1900., 
           0.9059082010582006}]}]}}}, {}}, {}, {}, {}, {}}},
  AspectRatio->NCache[GoldenRatio^(-1), 0.6180339887498948],
  Axes->{True, True},
  AxesLabel->{None, None},
  AxesOrigin->{0, 0},
  BaseStyle->{FontWeight -> "Bold", FontColor -> GrayLevel[0], FontSize -> 12},
  DisplayFunction->Identity,
  Frame->{{True, False}, {True, False}},
  FrameLabel->{{None, None}, {None, None}},
  FrameTicks->FrontEndValueCache[{{Automatic, 
      Charting`ScaledFrameTicks[{Identity, Identity}]}, {Automatic, 
      Charting`ScaledFrameTicks[{Identity, Identity}]}}, {{Automatic, {{0., 
        FormBox[
         TemplateBox[{0., 0.}, "Spacer2"], TraditionalForm], {0.01, 0.}, {
         AbsoluteThickness[0.1]}}, {0.2, 
        FormBox[
         TemplateBox[{0., 0.}, "Spacer2"], TraditionalForm], {0.01, 0.}, {
         AbsoluteThickness[0.1]}}, {0.4, 
        FormBox[
         TemplateBox[{0., 0.}, "Spacer2"], TraditionalForm], {0.01, 0.}, {
         AbsoluteThickness[0.1]}}, {0.6, 
        FormBox[
         TemplateBox[{0., 0.}, "Spacer2"], TraditionalForm], {0.01, 0.}, {
         AbsoluteThickness[0.1]}}, {0.8, 
        FormBox[
         TemplateBox[{0., 0.}, "Spacer2"], TraditionalForm], {0.01, 0.}, {
         AbsoluteThickness[0.1]}}, {1., 
        FormBox[
         TemplateBox[{0., 0.}, "Spacer2"], TraditionalForm], {0.01, 0.}, {
         AbsoluteThickness[0.1]}}, {-0.2, 
        FormBox[
         TemplateBox[{0., 0.}, "Spacer2"], TraditionalForm], {0.005, 0.}, {
         AbsoluteThickness[0.1]}}, {-0.15, 
        FormBox[
         TemplateBox[{0., 0.}, "Spacer2"], TraditionalForm], {0.005, 0.}, {
         AbsoluteThickness[0.1]}}, {-0.1, 
        FormBox[
         TemplateBox[{0., 0.}, "Spacer2"], TraditionalForm], {0.005, 0.}, {
         AbsoluteThickness[0.1]}}, {-0.05, 
        FormBox[
         TemplateBox[{0., 0.}, "Spacer2"], TraditionalForm], {0.005, 0.}, {
         AbsoluteThickness[0.1]}}, {0.05, 
        FormBox[
         TemplateBox[{0., 0.}, "Spacer2"], TraditionalForm], {0.005, 0.}, {
         AbsoluteThickness[0.1]}}, {0.1, 
        FormBox[
         TemplateBox[{0., 0.}, "Spacer2"], TraditionalForm], {0.005, 0.}, {
         AbsoluteThickness[0.1]}}, {0.15, 
        FormBox[
         TemplateBox[{0., 0.}, "Spacer2"], TraditionalForm], {0.005, 0.}, {
         AbsoluteThickness[0.1]}}, {0.25, 
        FormBox[
         TemplateBox[{0., 0.}, "Spacer2"], TraditionalForm], {0.005, 0.}, {
         AbsoluteThickness[0.1]}}, {0.3, 
        FormBox[
         TemplateBox[{0., 0.}, "Spacer2"], TraditionalForm], {0.005, 0.}, {
         AbsoluteThickness[0.1]}}, {0.35, 
        FormBox[
         TemplateBox[{0., 0.}, "Spacer2"], TraditionalForm], {0.005, 0.}, {
         AbsoluteThickness[0.1]}}, {0.45, 
        FormBox[
         TemplateBox[{0., 0.}, "Spacer2"], TraditionalForm], {0.005, 0.}, {
         AbsoluteThickness[0.1]}}, {0.5, 
        FormBox[
         TemplateBox[{0., 0.}, "Spacer2"], TraditionalForm], {0.005, 0.}, {
         AbsoluteThickness[0.1]}}, {0.55, 
        FormBox[
         TemplateBox[{0., 0.}, "Spacer2"], TraditionalForm], {0.005, 0.}, {
         AbsoluteThickness[0.1]}}, {0.65, 
        FormBox[
         TemplateBox[{0., 0.}, "Spacer2"], TraditionalForm], {0.005, 0.}, {
         AbsoluteThickness[0.1]}}, {0.7, 
        FormBox[
         TemplateBox[{0., 0.}, "Spacer2"], TraditionalForm], {0.005, 0.}, {
         AbsoluteThickness[0.1]}}, {0.75, 
        FormBox[
         TemplateBox[{0., 0.}, "Spacer2"], TraditionalForm], {0.005, 0.}, {
         AbsoluteThickness[0.1]}}, {0.85, 
        FormBox[
         TemplateBox[{0., 0.}, "Spacer2"], TraditionalForm], {0.005, 0.}, {
         AbsoluteThickness[0.1]}}, {0.9, 
        FormBox[
         TemplateBox[{0., 0.}, "Spacer2"], TraditionalForm], {0.005, 0.}, {
         AbsoluteThickness[0.1]}}, {0.95, 
        FormBox[
         TemplateBox[{0., 0.}, "Spacer2"], TraditionalForm], {0.005, 0.}, {
         AbsoluteThickness[0.1]}}, {1.05, 
        FormBox[
         TemplateBox[{0., 0.}, "Spacer2"], TraditionalForm], {0.005, 0.}, {
         AbsoluteThickness[0.1]}}, {1.1, 
        FormBox[
         TemplateBox[{0., 0.}, "Spacer2"], TraditionalForm], {0.005, 0.}, {
         AbsoluteThickness[0.1]}}, {1.15, 
        FormBox[
         TemplateBox[{0., 0.}, "Spacer2"], TraditionalForm], {0.005, 0.}, {
         AbsoluteThickness[0.1]}}, {1.2, 
        FormBox[
         TemplateBox[{0., 0.}, "Spacer2"], TraditionalForm], {0.005, 0.}, {
         AbsoluteThickness[0.1]}}}}, {Automatic, {{0., 
        FormBox[
         TemplateBox[{0., 0.}, "Spacer2"], TraditionalForm], {0.01, 0.}, {
         AbsoluteThickness[0.1]}}, {500., 
        FormBox[
         TemplateBox[{0., 0.}, "Spacer2"], TraditionalForm], {0.01, 0.}, {
         AbsoluteThickness[0.1]}}, {1000., 
        FormBox[
         TemplateBox[{0., 0.}, "Spacer2"], TraditionalForm], {0.01, 0.}, {
         AbsoluteThickness[0.1]}}, {1500., 
        FormBox[
         TemplateBox[{0., 0.}, "Spacer2"], TraditionalForm], {0.01, 0.}, {
         AbsoluteThickness[0.1]}}, {2000., 
        FormBox[
         TemplateBox[{0., 0.}, "Spacer2"], TraditionalForm], {0.01, 0.}, {
         AbsoluteThickness[0.1]}}, {-500., 
        FormBox[
         TemplateBox[{0., 0.}, "Spacer2"], TraditionalForm], {0.005, 0.}, {
         AbsoluteThickness[0.1]}}, {-400., 
        FormBox[
         TemplateBox[{0., 0.}, "Spacer2"], TraditionalForm], {0.005, 0.}, {
         AbsoluteThickness[0.1]}}, {-300., 
        FormBox[
         TemplateBox[{0., 0.}, "Spacer2"], TraditionalForm], {0.005, 0.}, {
         AbsoluteThickness[0.1]}}, {-200., 
        FormBox[
         TemplateBox[{0., 0.}, "Spacer2"], TraditionalForm], {0.005, 0.}, {
         AbsoluteThickness[0.1]}}, {-100., 
        FormBox[
         TemplateBox[{0., 0.}, "Spacer2"], TraditionalForm], {0.005, 0.}, {
         AbsoluteThickness[0.1]}}, {100., 
        FormBox[
         TemplateBox[{0., 0.}, "Spacer2"], TraditionalForm], {0.005, 0.}, {
         AbsoluteThickness[0.1]}}, {200., 
        FormBox[
         TemplateBox[{0., 0.}, "Spacer2"], TraditionalForm], {0.005, 0.}, {
         AbsoluteThickness[0.1]}}, {300., 
        FormBox[
         TemplateBox[{0., 0.}, "Spacer2"], TraditionalForm], {0.005, 0.}, {
         AbsoluteThickness[0.1]}}, {400., 
        FormBox[
         TemplateBox[{0., 0.}, "Spacer2"], TraditionalForm], {0.005, 0.}, {
         AbsoluteThickness[0.1]}}, {600., 
        FormBox[
         TemplateBox[{0., 0.}, "Spacer2"], TraditionalForm], {0.005, 0.}, {
         AbsoluteThickness[0.1]}}, {700., 
        FormBox[
         TemplateBox[{0., 0.}, "Spacer2"], TraditionalForm], {0.005, 0.}, {
         AbsoluteThickness[0.1]}}, {800., 
        FormBox[
         TemplateBox[{0., 0.}, "Spacer2"], TraditionalForm], {0.005, 0.}, {
         AbsoluteThickness[0.1]}}, {900., 
        FormBox[
         TemplateBox[{0., 0.}, "Spacer2"], TraditionalForm], {0.005, 0.}, {
         AbsoluteThickness[0.1]}}, {1100., 
        FormBox[
         TemplateBox[{0., 0.}, "Spacer2"], TraditionalForm], {0.005, 0.}, {
         AbsoluteThickness[0.1]}}, {1200., 
        FormBox[
         TemplateBox[{0., 0.}, "Spacer2"], TraditionalForm], {0.005, 0.}, {
         AbsoluteThickness[0.1]}}, {1300., 
        FormBox[
         TemplateBox[{0., 0.}, "Spacer2"], TraditionalForm], {0.005, 0.}, {
         AbsoluteThickness[0.1]}}, {1400., 
        FormBox[
         TemplateBox[{0., 0.}, "Spacer2"], TraditionalForm], {0.005, 0.}, {
         AbsoluteThickness[0.1]}}, {1600., 
        FormBox[
         TemplateBox[{0., 0.}, "Spacer2"], TraditionalForm], {0.005, 0.}, {
         AbsoluteThickness[0.1]}}, {1700., 
        FormBox[
         TemplateBox[{0., 0.}, "Spacer2"], TraditionalForm], {0.005, 0.}, {
         AbsoluteThickness[0.1]}}, {1800., 
        FormBox[
         TemplateBox[{0., 0.}, "Spacer2"], TraditionalForm], {0.005, 0.}, {
         AbsoluteThickness[0.1]}}, {1900., 
        FormBox[
         TemplateBox[{0., 0.}, "Spacer2"], TraditionalForm], {0.005, 0.}, {
         AbsoluteThickness[0.1]}}, {2100., 
        FormBox[
         TemplateBox[{0., 0.}, "Spacer2"], TraditionalForm], {0.005, 0.}, {
         AbsoluteThickness[0.1]}}, {2200., 
        FormBox[
         TemplateBox[{0., 0.}, "Spacer2"], TraditionalForm], {0.005, 0.}, {
         AbsoluteThickness[0.1]}}, {2300., 
        FormBox[
         TemplateBox[{0., 0.}, "Spacer2"], TraditionalForm], {0.005, 0.}, {
         AbsoluteThickness[0.1]}}, {2400., 
        FormBox[
         TemplateBox[{0., 0.}, "Spacer2"], TraditionalForm], {0.005, 0.}, {
         AbsoluteThickness[0.1]}}, {2500., 
        FormBox[
         TemplateBox[{0., 0.}, "Spacer2"], TraditionalForm], {0.005, 0.}, {
         AbsoluteThickness[0.1]}}}}}],
  GridLines->{None, None},
  GridLinesStyle->Directive[
    GrayLevel[0.5, 0.4]],
  ImagePadding->All,
  ImageSize->250,
  Method->{
   "DefaultBoundaryStyle" -> Automatic, "DefaultMeshStyle" -> 
    AbsolutePointSize[6], "ScalingFunctions" -> None, 
    "CoordinatesToolOptions" -> {"DisplayFunction" -> ({
        (Identity[#]& )[
         Part[#, 1]], 
        (Identity[#]& )[
         Part[#, 2]]}& ), "CopiedValueFunction" -> ({
        (Identity[#]& )[
         Part[#, 1]], 
        (Identity[#]& )[
         Part[#, 2]]}& )}},
  PlotRange->{All, All},
  PlotRangeClipping->True,
  PlotRangePadding->{{
     Scaled[0.02], 
     Scaled[0.02]}, {
     Scaled[0.05], 
     Scaled[0.05]}},
  Ticks->{Automatic, Automatic}]], "Output",
 CellChangeTimes->{
  3.6848360516314917`*^9, 3.684836866896772*^9, 3.684837098024723*^9, 
   3.684839218417268*^9, 3.685161048946007*^9, 3.685164379100176*^9, 
   3.685172825638253*^9, {3.685174773106594*^9, 3.685174779315014*^9}, 
   3.685175610591453*^9, {3.68525421108086*^9, 3.6852542395696173`*^9}, 
   3.685697532660932*^9, 3.6856986786543493`*^9, 3.685768726075432*^9, 
   3.685954147211739*^9, 3.685958045931707*^9, 3.6860412429438887`*^9, 
   3.6932935795139837`*^9, 3.693311370805203*^9, 3.694254176212782*^9, 
   3.696053384648388*^9, 3.700997350058607*^9, 3.7017562832342243`*^9, 
   3.702292361988679*^9, 3.7116906254597692`*^9, 3.711858828762075*^9, 
   3.732339964507695*^9, 3.751284162450382*^9, 3.7513668542159853`*^9, 
   3.753525816845409*^9, 3.753599063670908*^9, 3.7572534616729927`*^9, 
   3.757334791599826*^9, 3.7573348229911747`*^9, 3.757335139743997*^9, 
   3.757337400251178*^9, 3.757337556948999*^9, 3.757338182953072*^9, 
   3.7573990251901827`*^9, 3.757658874185602*^9, 3.757682242674048*^9, 
   3.758277421897739*^9, 3.762246088359754*^9, 3.7657110382332897`*^9, 
   3.767001587564343*^9, 3.7755630586487226`*^9, 3.775805829852971*^9, 
   3.775971719346847*^9, 3.775972129689396*^9, 3.775994205684334*^9, 
   3.775994494480925*^9, 3.7807415832363997`*^9, 3.780746248056376*^9, 
   3.780904764829171*^9},ExpressionUUID->"3c4d496d-bafb-4a52-a597-\
e70369ad5f59"]
}, Closed]],

Cell["\<\
All h values, using the coalescence-in-sweep-phase results and simulations:\
\>", "Text",
 CellChangeTimes->{{3.750574540481112*^9, 3.750574542455717*^9}, {
   3.75128238895781*^9, 3.751282411143038*^9}, 3.757238612436276*^9, {
   3.757238916594741*^9, 3.757238925305945*^9}, {3.757336117918166*^9, 
   3.757336125142168*^9}, {3.757336290096532*^9, 3.757336293984913*^9}, {
   3.7573368213133907`*^9, 
   3.7573368214081163`*^9}},ExpressionUUID->"87c2d56b-9aef-4a48-9f9f-\
8320e2d75a4a"],

Cell[CellGroupData[{

Cell[BoxData[
 RowBox[{"Sims0955pc2", "=", 
  RowBox[{"Show", "[", 
   RowBox[{"Ph01p005s095", ",", "Ph05p005s095", ",", "Ph09p005s095", ",", 
    RowBox[{"ImageSize", "\[Rule]", "250"}]}], "]"}]}]], "Input",
 CellChangeTimes->{{3.684836039925128*^9, 3.684836050996744*^9}, {
   3.6851728036387978`*^9, 3.6851728248555613`*^9}, {3.68517476337442*^9, 
   3.685174778909565*^9}, {3.685175609952804*^9, 3.685175610114264*^9}, {
   3.685954140460507*^9, 3.685954146556238*^9}, {3.685958044406592*^9, 
   3.685958045108492*^9}, {3.694254166338058*^9, 3.6942541758258953`*^9}, {
   3.701756264471451*^9, 3.7017562827569323`*^9}, {3.751284158212742*^9, 
   3.751284161987218*^9}, {3.757253488440299*^9, 3.7572534948568487`*^9}, 
   3.75733482030587*^9, {3.757335130751725*^9, 3.7573351380088863`*^9}, {
   3.762245932304039*^9, 
   3.7622459323114967`*^9}},ExpressionUUID->"d12045e3-3448-4cb2-83f8-\
4e718796dbfa"],

Cell[BoxData[
 GraphicsBox[{{{{}, {}, 
     TagBox[
      {RGBColor[1, 0, 0], Thickness[Large], Opacity[1.], 
       Dashing[{Small, Small}], LineBox[CompressedData["
1:eJwVz3s40w0fBvAleqUrJZEQZaUlHZ4cSjXfb0glUR70UKacx3IOIU/KIZWc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        "]]},
      Annotation[#, "Charting`Private`Tag$193706#1"]& ], 
     TagBox[
      {RGBColor[1, 0, 0], Thickness[Large], Opacity[1.], 
       LineBox[CompressedData["
1:eJwV03k41AsXB3AhorckKUnW3MsklewZ54gs2cqVolDWLGGQRrmyb0W27GaG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        "]]},
      Annotation[#, "Charting`Private`Tag$193706#2"]& ]}, {}, {}}, {{{}, {}, 
     TagBox[
      {GrayLevel[0], Thickness[Large], Opacity[1.], Dashing[{Small, Small}], 
       LineBox[CompressedData["
1:eJwVz3s80wsfB/AlOukikpLK9dSZS+hCUfP9hog08SwnQhLVcMZErQi5q2i5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        "]]},
      Annotation[#, "Charting`Private`Tag$183825#1"]& ], 
     TagBox[
      {GrayLevel[0], Thickness[Large], Opacity[1.], LineBox[CompressedData["
1:eJwVz3k41AsXB3CJGyk7rySGSUlKCypv4xwRhWzJdi3ZDbJEtiRZQ73ZspsZ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        "]]},
      Annotation[#, "Charting`Private`Tag$183825#2"]& ]}, {}, {}}, {{{}, {}, 
     TagBox[
      {RGBColor[0, 0, 1], Thickness[Large], Opacity[1.], 
       Dashing[{Small, Small}], LineBox[CompressedData["
1:eJwVzmk41AsbBvCxJFJK6JKEmoqkSNLRMZ4nRJaGJMXREGOZkjVZU4pClGyl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        "]]},
      Annotation[#, "Charting`Private`Tag$203587#1"]& ], 
     TagBox[
      {RGBColor[0, 0, 1], Thickness[Large], Opacity[1.], 
       LineBox[CompressedData["
1:eJwVz3k41AsXB/AhQrpJVJIIlbX0ppRqnGOJQiNC8WYq+6AxtpIk2VNuWco+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        "]]},
      Annotation[#, "Charting`Private`Tag$203587#2"]& ]}, {}, {}}},
  AspectRatio->NCache[GoldenRatio^(-1), 0.6180339887498948],
  Axes->{True, True},
  AxesLabel->{None, None},
  AxesOrigin->{0, 0},
  BaseStyle->{FontWeight -> "Bold", FontColor -> GrayLevel[0], FontSize -> 12},
  DisplayFunction->Identity,
  Frame->{{True, False}, {True, False}},
  FrameLabel->{{None, None}, {None, None}},
  FrameTicks->FrontEndValueCache[{{Automatic, 
      Charting`ScaledFrameTicks[{Identity, Identity}]}, {Automatic, 
      Charting`ScaledFrameTicks[{Identity, Identity}]}}, {{Automatic, {{0., 
        FormBox[
         TemplateBox[{0., 0.}, "Spacer2"], TraditionalForm], {0.01, 0.}, {
         AbsoluteThickness[0.1]}}, {0.2, 
        FormBox[
         TemplateBox[{0., 0.}, "Spacer2"], TraditionalForm], {0.01, 0.}, {
         AbsoluteThickness[0.1]}}, {0.4, 
        FormBox[
         TemplateBox[{0., 0.}, "Spacer2"], TraditionalForm], {0.01, 0.}, {
         AbsoluteThickness[0.1]}}, {0.6, 
        FormBox[
         TemplateBox[{0., 0.}, "Spacer2"], TraditionalForm], {0.01, 0.}, {
         AbsoluteThickness[0.1]}}, {0.8, 
        FormBox[
         TemplateBox[{0., 0.}, "Spacer2"], TraditionalForm], {0.01, 0.}, {
         AbsoluteThickness[0.1]}}, {1., 
        FormBox[
         TemplateBox[{0., 0.}, "Spacer2"], TraditionalForm], {0.01, 0.}, {
         AbsoluteThickness[0.1]}}, {-0.2, 
        FormBox[
         TemplateBox[{0., 0.}, "Spacer2"], TraditionalForm], {0.005, 0.}, {
         AbsoluteThickness[0.1]}}, {-0.15, 
        FormBox[
         TemplateBox[{0., 0.}, "Spacer2"], TraditionalForm], {0.005, 0.}, {
         AbsoluteThickness[0.1]}}, {-0.1, 
        FormBox[
         TemplateBox[{0., 0.}, "Spacer2"], TraditionalForm], {0.005, 0.}, {
         AbsoluteThickness[0.1]}}, {-0.05, 
        FormBox[
         TemplateBox[{0., 0.}, "Spacer2"], TraditionalForm], {0.005, 0.}, {
         AbsoluteThickness[0.1]}}, {0.05, 
        FormBox[
         TemplateBox[{0., 0.}, "Spacer2"], TraditionalForm], {0.005, 0.}, {
         AbsoluteThickness[0.1]}}, {0.1, 
        FormBox[
         TemplateBox[{0., 0.}, "Spacer2"], TraditionalForm], {0.005, 0.}, {
         AbsoluteThickness[0.1]}}, {0.15, 
        FormBox[
         TemplateBox[{0., 0.}, "Spacer2"], TraditionalForm], {0.005, 0.}, {
         AbsoluteThickness[0.1]}}, {0.25, 
        FormBox[
         TemplateBox[{0., 0.}, "Spacer2"], TraditionalForm], {0.005, 0.}, {
         AbsoluteThickness[0.1]}}, {0.3, 
        FormBox[
         TemplateBox[{0., 0.}, "Spacer2"], TraditionalForm], {0.005, 0.}, {
         AbsoluteThickness[0.1]}}, {0.35, 
        FormBox[
         TemplateBox[{0., 0.}, "Spacer2"], TraditionalForm], {0.005, 0.}, {
         AbsoluteThickness[0.1]}}, {0.45, 
        FormBox[
         TemplateBox[{0., 0.}, "Spacer2"], TraditionalForm], {0.005, 0.}, {
         AbsoluteThickness[0.1]}}, {0.5, 
        FormBox[
         TemplateBox[{0., 0.}, "Spacer2"], TraditionalForm], {0.005, 0.}, {
         AbsoluteThickness[0.1]}}, {0.55, 
        FormBox[
         TemplateBox[{0., 0.}, "Spacer2"], TraditionalForm], {0.005, 0.}, {
         AbsoluteThickness[0.1]}}, {0.65, 
        FormBox[
         TemplateBox[{0., 0.}, "Spacer2"], TraditionalForm], {0.005, 0.}, {
         AbsoluteThickness[0.1]}}, {0.7, 
        FormBox[
         TemplateBox[{0., 0.}, "Spacer2"], TraditionalForm], {0.005, 0.}, {
         AbsoluteThickness[0.1]}}, {0.75, 
        FormBox[
         TemplateBox[{0., 0.}, "Spacer2"], TraditionalForm], {0.005, 0.}, {
         AbsoluteThickness[0.1]}}, {0.85, 
        FormBox[
         TemplateBox[{0., 0.}, "Spacer2"], TraditionalForm], {0.005, 0.}, {
         AbsoluteThickness[0.1]}}, {0.9, 
        FormBox[
         TemplateBox[{0., 0.}, "Spacer2"], TraditionalForm], {0.005, 0.}, {
         AbsoluteThickness[0.1]}}, {0.95, 
        FormBox[
         TemplateBox[{0., 0.}, "Spacer2"], TraditionalForm], {0.005, 0.}, {
         AbsoluteThickness[0.1]}}, {1.05, 
        FormBox[
         TemplateBox[{0., 0.}, "Spacer2"], TraditionalForm], {0.005, 0.}, {
         AbsoluteThickness[0.1]}}, {1.1, 
        FormBox[
         TemplateBox[{0., 0.}, "Spacer2"], TraditionalForm], {0.005, 0.}, {
         AbsoluteThickness[0.1]}}, {1.15, 
        FormBox[
         TemplateBox[{0., 0.}, "Spacer2"], TraditionalForm], {0.005, 0.}, {
         AbsoluteThickness[0.1]}}, {1.2, 
        FormBox[
         TemplateBox[{0., 0.}, "Spacer2"], TraditionalForm], {0.005, 0.}, {
         AbsoluteThickness[0.1]}}}}, {Automatic, {{0., 
        FormBox[
         TemplateBox[{0., 0.}, "Spacer2"], TraditionalForm], {0.01, 0.}, {
         AbsoluteThickness[0.1]}}, {500., 
        FormBox[
         TemplateBox[{0., 0.}, "Spacer2"], TraditionalForm], {0.01, 0.}, {
         AbsoluteThickness[0.1]}}, {1000., 
        FormBox[
         TemplateBox[{0., 0.}, "Spacer2"], TraditionalForm], {0.01, 0.}, {
         AbsoluteThickness[0.1]}}, {1500., 
        FormBox[
         TemplateBox[{0., 0.}, "Spacer2"], TraditionalForm], {0.01, 0.}, {
         AbsoluteThickness[0.1]}}, {2000., 
        FormBox[
         TemplateBox[{0., 0.}, "Spacer2"], TraditionalForm], {0.01, 0.}, {
         AbsoluteThickness[0.1]}}, {-500., 
        FormBox[
         TemplateBox[{0., 0.}, "Spacer2"], TraditionalForm], {0.005, 0.}, {
         AbsoluteThickness[0.1]}}, {-400., 
        FormBox[
         TemplateBox[{0., 0.}, "Spacer2"], TraditionalForm], {0.005, 0.}, {
         AbsoluteThickness[0.1]}}, {-300., 
        FormBox[
         TemplateBox[{0., 0.}, "Spacer2"], TraditionalForm], {0.005, 0.}, {
         AbsoluteThickness[0.1]}}, {-200., 
        FormBox[
         TemplateBox[{0., 0.}, "Spacer2"], TraditionalForm], {0.005, 0.}, {
         AbsoluteThickness[0.1]}}, {-100., 
        FormBox[
         TemplateBox[{0., 0.}, "Spacer2"], TraditionalForm], {0.005, 0.}, {
         AbsoluteThickness[0.1]}}, {100., 
        FormBox[
         TemplateBox[{0., 0.}, "Spacer2"], TraditionalForm], {0.005, 0.}, {
         AbsoluteThickness[0.1]}}, {200., 
        FormBox[
         TemplateBox[{0., 0.}, "Spacer2"], TraditionalForm], {0.005, 0.}, {
         AbsoluteThickness[0.1]}}, {300., 
        FormBox[
         TemplateBox[{0., 0.}, "Spacer2"], TraditionalForm], {0.005, 0.}, {
         AbsoluteThickness[0.1]}}, {400., 
        FormBox[
         TemplateBox[{0., 0.}, "Spacer2"], TraditionalForm], {0.005, 0.}, {
         AbsoluteThickness[0.1]}}, {600., 
        FormBox[
         TemplateBox[{0., 0.}, "Spacer2"], TraditionalForm], {0.005, 0.}, {
         AbsoluteThickness[0.1]}}, {700., 
        FormBox[
         TemplateBox[{0., 0.}, "Spacer2"], TraditionalForm], {0.005, 0.}, {
         AbsoluteThickness[0.1]}}, {800., 
        FormBox[
         TemplateBox[{0., 0.}, "Spacer2"], TraditionalForm], {0.005, 0.}, {
         AbsoluteThickness[0.1]}}, {900., 
        FormBox[
         TemplateBox[{0., 0.}, "Spacer2"], TraditionalForm], {0.005, 0.}, {
         AbsoluteThickness[0.1]}}, {1100., 
        FormBox[
         TemplateBox[{0., 0.}, "Spacer2"], TraditionalForm], {0.005, 0.}, {
         AbsoluteThickness[0.1]}}, {1200., 
        FormBox[
         TemplateBox[{0., 0.}, "Spacer2"], TraditionalForm], {0.005, 0.}, {
         AbsoluteThickness[0.1]}}, {1300., 
        FormBox[
         TemplateBox[{0., 0.}, "Spacer2"], TraditionalForm], {0.005, 0.}, {
         AbsoluteThickness[0.1]}}, {1400., 
        FormBox[
         TemplateBox[{0., 0.}, "Spacer2"], TraditionalForm], {0.005, 0.}, {
         AbsoluteThickness[0.1]}}, {1600., 
        FormBox[
         TemplateBox[{0., 0.}, "Spacer2"], TraditionalForm], {0.005, 0.}, {
         AbsoluteThickness[0.1]}}, {1700., 
        FormBox[
         TemplateBox[{0., 0.}, "Spacer2"], TraditionalForm], {0.005, 0.}, {
         AbsoluteThickness[0.1]}}, {1800., 
        FormBox[
         TemplateBox[{0., 0.}, "Spacer2"], TraditionalForm], {0.005, 0.}, {
         AbsoluteThickness[0.1]}}, {1900., 
        FormBox[
         TemplateBox[{0., 0.}, "Spacer2"], TraditionalForm], {0.005, 0.}, {
         AbsoluteThickness[0.1]}}, {2100., 
        FormBox[
         TemplateBox[{0., 0.}, "Spacer2"], TraditionalForm], {0.005, 0.}, {
         AbsoluteThickness[0.1]}}, {2200., 
        FormBox[
         TemplateBox[{0., 0.}, "Spacer2"], TraditionalForm], {0.005, 0.}, {
         AbsoluteThickness[0.1]}}, {2300., 
        FormBox[
         TemplateBox[{0., 0.}, "Spacer2"], TraditionalForm], {0.005, 0.}, {
         AbsoluteThickness[0.1]}}, {2400., 
        FormBox[
         TemplateBox[{0., 0.}, "Spacer2"], TraditionalForm], {0.005, 0.}, {
         AbsoluteThickness[0.1]}}, {2500., 
        FormBox[
         TemplateBox[{0., 0.}, "Spacer2"], TraditionalForm], {0.005, 0.}, {
         AbsoluteThickness[0.1]}}}}}],
  GridLines->{None, None},
  GridLinesStyle->Directive[
    GrayLevel[0.5, 0.4]],
  ImagePadding->All,
  ImageSize->250,
  Method->{
   "DefaultBoundaryStyle" -> Automatic, "DefaultMeshStyle" -> 
    AbsolutePointSize[6], "ScalingFunctions" -> None, 
    "CoordinatesToolOptions" -> {"DisplayFunction" -> ({
        (Identity[#]& )[
         Part[#, 1]], 
        (Identity[#]& )[
         Part[#, 2]]}& ), "CopiedValueFunction" -> ({
        (Identity[#]& )[
         Part[#, 1]], 
        (Identity[#]& )[
         Part[#, 2]]}& )}},
  PlotRange->{All, All},
  PlotRangeClipping->True,
  PlotRangePadding->{{
     Scaled[0.02], 
     Scaled[0.02]}, {
     Scaled[0.05], 
     Scaled[0.05]}},
  Ticks->{Automatic, Automatic}]], "Output",
 CellChangeTimes->{{3.757253492736224*^9, 3.75725349523066*^9}, {
   3.757334791639825*^9, 3.7573348205402927`*^9}, {3.7573351367559633`*^9, 
   3.757335138827774*^9}, 3.7573374026427*^9, 3.757337558628191*^9, 
   3.7573381850722218`*^9, 3.757399025286499*^9, 3.7576588743029337`*^9, 
   3.757682242843452*^9, 3.7582774219801598`*^9, 3.762246088426458*^9, 
   3.7657110383106337`*^9, 3.76700158768321*^9, 3.77556306087679*^9, 
   3.775805829891164*^9, 3.775971719382415*^9, 3.7759721297189817`*^9, 
   3.775994205719689*^9, 3.775994494512618*^9, 3.780741583288577*^9, 
   3.7807462481111403`*^9, 
   3.780904764906793*^9},ExpressionUUID->"cf243cd3-8663-480e-8b80-\
b7fbed7217e4"]
}, Closed]]
}, Closed]]
}, Closed]],

Cell[CellGroupData[{

Cell["Plots of sweep trajectories", "Subsection",
 CellChangeTimes->{{3.71169294821063*^9, 
  3.711692952609145*^9}},ExpressionUUID->"499b3313-56ec-4551-a2ac-\
d6f207579e6c"],

Cell["Function to numerically evaluate trajectories", "Text",
 CellChangeTimes->{{3.711692994848957*^9, 
  3.711693001855423*^9}},ExpressionUUID->"49748192-c118-4024-a0b0-\
dd18f0fc2093"],

Cell[BoxData[
 RowBox[{
  RowBox[{"PSolve", "[", 
   RowBox[{
   "Na_", ",", "\[Sigma]_", ",", "s_", ",", "h_", ",", "tmax_", ",", "pin_"}],
    "]"}], ":=", 
  RowBox[{"NDSolve", "[", 
   RowBox[{
    RowBox[{"{", 
     RowBox[{
      RowBox[{
       RowBox[{
        RowBox[{"p", "'"}], "[", "t", "]"}], "\[Equal]", 
       RowBox[{
        RowBox[{"(", 
         RowBox[{"1", "-", 
          RowBox[{"p", "[", "t", "]"}]}], ")"}], 
        RowBox[{"p", "[", "t", "]"}], " ", "s", 
        RowBox[{"(", 
         RowBox[{"(", 
          RowBox[{
           RowBox[{"F", "[", "\[Sigma]", "]"}], "+", "h", "-", 
           RowBox[{
            RowBox[{"F", "[", "\[Sigma]", "]"}], " ", "h"}], "+", 
           RowBox[{
            RowBox[{"(", 
             RowBox[{"1", "-", 
              RowBox[{"F", "[", "\[Sigma]", "]"}]}], ")"}], " ", 
            RowBox[{"(", 
             RowBox[{"1", "-", 
              RowBox[{"2", " ", "h"}]}], ")"}], " ", 
            RowBox[{"p", "[", "t", "]"}]}]}], ")"}], ")"}]}]}], ",", 
      RowBox[{
       RowBox[{"p", "[", "0", "]"}], "\[Equal]", "pin"}]}], "}"}], ",", 
    RowBox[{"p", "[", "t", "]"}], ",", 
    RowBox[{"{", 
     RowBox[{"t", ",", "0", ",", "tmax"}], "}"}]}], "]"}]}]], "Input",
 CellChangeTimes->{{3.7116919330408373`*^9, 3.711692011537498*^9}, {
  3.711692043266767*^9, 3.711692045120812*^9}, {3.711692168445444*^9, 
  3.7116921763326197`*^9}, {3.765711037451313*^9, 
  3.76571104666341*^9}},ExpressionUUID->"21f2609c-5e43-4aab-a43b-\
e4607d0ac732"],

Cell[BoxData[
 RowBox[{
  RowBox[{"Boostp0", "[", 
   RowBox[{"Na_", ",", "s_", ",", "h_", ",", "\[Sigma]_"}], "]"}], ":=", 
  FractionBox[
   RowBox[{"1", "+", 
    RowBox[{"F", "[", "\[Sigma]", "]"}]}], 
   RowBox[{"4", "Na", " ", "s", " ", 
    RowBox[{"(", 
     RowBox[{
      RowBox[{"F", "[", "\[Sigma]", "]"}], "+", "h", "-", 
      RowBox[{
       RowBox[{"F", "[", "\[Sigma]", "]"}], " ", "h"}]}], ")"}]}]]}]], "Input",\

 CellChangeTimes->{{3.716021583984149*^9, 3.7160216487496643`*^9}, 
   3.757415165293189*^9, 3.762245932326619*^9, {3.765711050103196*^9, 
   3.76571105495584*^9}},ExpressionUUID->"6012e7b9-7641-40ee-b034-\
4f1e62392f36"],

Cell["\<\
In the following plots, x-axis is the time (number of generations) and y-axis \
is the selected allele frequency.\
\>", "Text",
 CellChangeTimes->{{3.7573995606046667`*^9, 
  3.75739958389154*^9}},ExpressionUUID->"ed1662ba-e2f4-4a3a-bb19-\
7f1fa65afe34"],

Cell[CellGroupData[{

Cell[TextData[{
 "\[Sigma] = 0, ",
 Cell[BoxData[
  FormBox[
   RowBox[{
    SubscriptBox["f", "0"], "=", 
    RowBox[{
     RowBox[{"1", "/", "2"}], "N"}]}], TraditionalForm]],ExpressionUUID->
  "9154d8f1-73b8-4652-abe4-2d2317696c3e"]
}], "Subsubsection",
 CellChangeTimes->{{3.685164276750523*^9, 3.68516432598251*^9}, 
   3.685177272135439*^9, {3.686564694999655*^9, 3.686564702164826*^9}, 
   3.689395421206421*^9, {3.691252520360105*^9, 3.6912525204796133`*^9}, {
   3.6948534547646093`*^9, 3.694853455309211*^9}, {3.711693022110536*^9, 
   3.711693026750618*^9}, {3.7573993232217216`*^9, 
   3.7573993239229*^9}},ExpressionUUID->"e93842a9-f4ed-4fab-ad05-\
98df602189cd"],

Cell[CellGroupData[{

Cell[BoxData[
 RowBox[{"p1h01", "=", 
  RowBox[{"Plot", "[", 
   RowBox[{
    RowBox[{"Evaluate", "[", 
     RowBox[{
      RowBox[{"p", "[", "t", "]"}], "/.", 
      RowBox[{"PSolve", "[", 
       RowBox[{"5000", ",", "0", ",", "0.05", ",", "0.1", ",", "800", ",", 
        RowBox[{"Boostp0", "[", 
         RowBox[{"5000", ",", "0.05", ",", "0.1", ",", "0"}], "]"}]}], 
       "]"}]}], "]"}], ",", 
    RowBox[{"{", 
     RowBox[{"t", ",", "0", ",", "800"}], "}"}], ",", 
    RowBox[{"PlotStyle", "\[Rule]", 
     RowBox[{"{", 
      RowBox[{"Red", ",", "Thick"}], "}"}]}], ",", 
    RowBox[{"PlotRange", "\[Rule]", "Full"}], ",", 
    RowBox[{"AxesOrigin", "\[Rule]", 
     RowBox[{"{", 
      RowBox[{"0", ",", "0"}], "}"}]}], ",", 
    RowBox[{"BaseStyle", "\[Rule]", 
     RowBox[{"{", 
      RowBox[{
       RowBox[{"FontWeight", "\[Rule]", "\"\<Bold\>\""}], ",", 
       RowBox[{"FontColor", "\[Rule]", "Black"}], ",", 
       RowBox[{"FontSize", "\[Rule]", "12"}]}], "}"}]}]}], "]"}]}]], "Input",
 CellChangeTimes->{{3.7116921148301687`*^9, 3.711692141054213*^9}, {
   3.711692179644759*^9, 3.711692188587646*^9}, {3.711692492674776*^9, 
   3.7116925055092297`*^9}, {3.711692601695923*^9, 3.71169264183808*^9}, {
   3.711692770152355*^9, 3.711692777547872*^9}, {3.7116928283743277`*^9, 
   3.711692841769809*^9}, {3.7116929000842237`*^9, 3.711692906483465*^9}, {
   3.7116932106338778`*^9, 3.7116932129695997`*^9}, {3.71169358099096*^9, 
   3.7116936024916563`*^9}, {3.721470651339857*^9, 3.721470705098296*^9}, {
   3.75739954875711*^9, 3.757399549078752*^9}, 3.757415462140794*^9, {
   3.759730759982939*^9, 3.7597307604201727`*^9}, {3.7597308522628508`*^9, 
   3.759730854327466*^9}, 
   3.7622459323367968`*^9},ExpressionUUID->"3ca6f7a2-58a1-4e97-8b07-\
f2427cbb8749"],

Cell[BoxData[
 GraphicsBox[{{{}, {}, 
    TagBox[
     {RGBColor[1, 0, 0], Thickness[Large], Opacity[1.], 
      LineBox[CompressedData["
1:eJwV13c81t8XAHAUKRFFRkJUqITy05J7kuKbkkLIiGRFGdnbsyuSUSpbRJFk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       "]]},
     Annotation[#, "Charting`Private`Tag$218249#1"]& ]}, {}, {}},
  AspectRatio->NCache[GoldenRatio^(-1), 0.6180339887498948],
  Axes->{True, True},
  AxesLabel->{None, None},
  AxesOrigin->{0., 0.},
  BaseStyle->{FontWeight -> "Bold", FontColor -> GrayLevel[0], FontSize -> 12},
  DisplayFunction->Identity,
  Frame->{{False, False}, {False, False}},
  FrameLabel->{{None, None}, {None, None}},
  FrameTicks->{{Automatic, 
     Charting`ScaledFrameTicks[{Identity, Identity}]}, {Automatic, 
     Charting`ScaledFrameTicks[{Identity, Identity}]}},
  GridLines->{None, None},
  GridLinesStyle->Directive[
    GrayLevel[0.5, 0.4]],
  ImagePadding->All,
  Method->{
   "DefaultBoundaryStyle" -> Automatic, "DefaultMeshStyle" -> 
    AbsolutePointSize[6], "ScalingFunctions" -> None, 
    "CoordinatesToolOptions" -> {"DisplayFunction" -> ({
        (Identity[#]& )[
         Part[#, 1]], 
        (Identity[#]& )[
         Part[#, 2]]}& ), "CopiedValueFunction" -> ({
        (Identity[#]& )[
         Part[#, 1]], 
        (Identity[#]& )[
         Part[#, 2]]}& )}},
  PlotRange->{{0, 800}, {0., 0.9999901265631594}},
  PlotRangeClipping->True,
  PlotRangePadding->{{
     Scaled[0.02], 
     Scaled[0.02]}, {
     Scaled[0.05], 
     Scaled[0.05]}},
  Ticks->{Automatic, Automatic}]], "Output",
 CellChangeTimes->{{3.711692120430489*^9, 3.7116921416906853`*^9}, {
   3.7116921889861917`*^9, 3.711692208450364*^9}, {3.711692500898151*^9, 
   3.7116925057668667`*^9}, 3.711692540901781*^9, {3.7116926027975607`*^9, 
   3.711692643027063*^9}, {3.711692752040476*^9, 3.7116927777131157`*^9}, {
   3.71169283039186*^9, 3.7116928419556627`*^9}, 3.7116929072330627`*^9, 
   3.711693207323979*^9, 3.7116933379365387`*^9, {3.71169358731526*^9, 
   3.711693602666728*^9}, {3.721470638841014*^9, 3.721470659250366*^9}, 
   3.721470705447431*^9, 3.730201116265628*^9, 3.732339994162422*^9, {
   3.7573993631114473`*^9, 3.757399368453651*^9}, 3.75739955007088*^9, 
   3.7576588486934137`*^9, {3.757682187808776*^9, 3.757682212777717*^9}, 
   3.758277450718163*^9, 3.7597307611567297`*^9, 3.759730812730261*^9, 
   3.75973085486481*^9, 3.759730984913782*^9, 3.762246118619472*^9, 
   3.7657110618936977`*^9, 3.765712607881341*^9, 3.7670015880004683`*^9, 
   3.7755630774720097`*^9, 3.775805830011915*^9, 3.775971719490203*^9, 
   3.775972129778368*^9, 3.7759942058519487`*^9, 
   3.7759944945868397`*^9},ExpressionUUID->"696f0ea6-69fa-4f2a-9f58-\
eee0af7ca490"]
}, Closed]],

Cell[CellGroupData[{

Cell[BoxData[
 RowBox[{"p1h05", "=", 
  RowBox[{"Plot", "[", 
   RowBox[{
    RowBox[{"Evaluate", "[", 
     RowBox[{
      RowBox[{"p", "[", "t", "]"}], "/.", 
      RowBox[{"PSolve", "[", 
       RowBox[{"5000", ",", "0", ",", "0.05", ",", "0.5", ",", "800", ",", 
        RowBox[{"Boostp0", "[", 
         RowBox[{"5000", ",", "0.05", ",", "0.5", ",", "0"}], "]"}]}], 
       "]"}]}], "]"}], ",", 
    RowBox[{"{", 
     RowBox[{"t", ",", "0", ",", "800"}], "}"}], ",", 
    RowBox[{"PlotStyle", "\[Rule]", 
     RowBox[{"{", 
      RowBox[{"Black", ",", "Thick"}], "}"}]}], ",", 
    RowBox[{"AxesOrigin", "\[Rule]", 
     RowBox[{"{", 
      RowBox[{"0", ",", "0"}], "}"}]}], ",", 
    RowBox[{"BaseStyle", "\[Rule]", 
     RowBox[{"{", 
      RowBox[{
       RowBox[{"FontWeight", "\[Rule]", "\"\<Bold\>\""}], ",", 
       RowBox[{"FontColor", "\[Rule]", "Black"}], ",", 
       RowBox[{"FontSize", "\[Rule]", "12"}]}], "}"}]}]}], "]"}]}]], "Input",
 CellChangeTimes->{{3.711692073165697*^9, 3.711692105582374*^9}, {
   3.711692736505837*^9, 3.711692740538513*^9}, {3.711692780795744*^9, 
   3.7116927891627007`*^9}, {3.711692846937707*^9, 3.711692850581132*^9}, {
   3.711692912115951*^9, 3.711692912276808*^9}, 3.711693605419853*^9, {
   3.721470663132077*^9, 3.721470665097241*^9}, {3.721470710118884*^9, 
   3.721470728281165*^9}, {3.757399552365458*^9, 3.757399552550654*^9}, 
   3.757415462579781*^9, 3.75973080525462*^9, {3.759730856471504*^9, 
   3.759730858550275*^9}, 
   3.762245932349078*^9},ExpressionUUID->"a6ec8dd5-99ba-4a26-98d0-\
beffa50f229b"],

Cell[BoxData[
 GraphicsBox[{{{}, {}, 
    TagBox[
     {GrayLevel[0], Thickness[Large], Opacity[1.], LineBox[CompressedData["
1:eJwV13k41E8YAHD8XEUH5SpKiUopopJo3kpIkpDklvvMfR+LtbtU7lDkiIQk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       "]]},
     Annotation[#, "Charting`Private`Tag$218303#1"]& ]}, {}, {}},
  AspectRatio->NCache[GoldenRatio^(-1), 0.6180339887498948],
  Axes->{True, True},
  AxesLabel->{None, None},
  AxesOrigin->{0., 0.},
  BaseStyle->{FontWeight -> "Bold", FontColor -> GrayLevel[0], FontSize -> 12},
  DisplayFunction->Identity,
  Frame->{{False, False}, {False, False}},
  FrameLabel->{{None, None}, {None, None}},
  FrameTicks->{{Automatic, 
     Charting`ScaledFrameTicks[{Identity, Identity}]}, {Automatic, 
     Charting`ScaledFrameTicks[{Identity, Identity}]}},
  GridLines->{None, None},
  GridLinesStyle->Directive[
    GrayLevel[0.5, 0.4]],
  ImagePadding->All,
  Method->{
   "DefaultBoundaryStyle" -> Automatic, "DefaultMeshStyle" -> 
    AbsolutePointSize[6], "ScalingFunctions" -> None, 
    "CoordinatesToolOptions" -> {"DisplayFunction" -> ({
        (Identity[#]& )[
         Part[#, 1]], 
        (Identity[#]& )[
         Part[#, 2]]}& ), "CopiedValueFunction" -> ({
        (Identity[#]& )[
         Part[#, 1]], 
        (Identity[#]& )[
         Part[#, 2]]}& )}},
  PlotRange->{{0, 800}, {0., 0.9999989718827046}},
  PlotRangeClipping->True,
  PlotRangePadding->{{
     Scaled[0.02], 
     Scaled[0.02]}, {
     Scaled[0.05], 
     Scaled[0.05]}},
  Ticks->{Automatic, Automatic}]], "Output",
 CellChangeTimes->{{3.711692091051959*^9, 3.711692111603464*^9}, {
   3.7116927339901657`*^9, 3.711692741264208*^9}, 3.711692789413457*^9, 
   3.711692850837288*^9, 3.7116929127566137`*^9, 3.711693207413982*^9, 
   3.711693340333885*^9, {3.71169359086488*^9, 3.711693605612392*^9}, {
   3.721470641832973*^9, 3.721470665380473*^9}, {3.721470716519911*^9, 
   3.721470728605797*^9}, 3.730201116383662*^9, 3.7323399942414494`*^9, {
   3.757399363251494*^9, 3.757399368523983*^9}, 3.757399553059409*^9, 
   3.7576588487737083`*^9, {3.7576821879066067`*^9, 3.757682212875639*^9}, 
   3.7582774507936497`*^9, 3.759730814359026*^9, 3.7597308589373913`*^9, 
   3.759730984966333*^9, 3.762246118679318*^9, 3.765711061958156*^9, 
   3.765712607952463*^9, 3.7670015881368*^9, 3.775563080703135*^9, 
   3.775805830064919*^9, 3.775971719524754*^9, 3.775972129812702*^9, 
   3.775994205888843*^9, 
   3.775994494618413*^9},ExpressionUUID->"62a686b4-22ab-4c17-8616-\
cda9c884dfdb"]
}, Closed]],

Cell[CellGroupData[{

Cell[BoxData[
 RowBox[{"p1h09", "=", 
  RowBox[{"Plot", "[", 
   RowBox[{
    RowBox[{"Evaluate", "[", 
     RowBox[{
      RowBox[{"p", "[", "t", "]"}], "/.", 
      RowBox[{"PSolve", "[", 
       RowBox[{"5000", ",", "0", ",", "0.05", ",", "0.9", ",", "800", ",", 
        RowBox[{"Boostp0", "[", 
         RowBox[{"5000", ",", "0.05", ",", "0.9", ",", "0"}], "]"}]}], 
       "]"}]}], "]"}], ",", 
    RowBox[{"{", 
     RowBox[{"t", ",", "0", ",", "800"}], "}"}], ",", 
    RowBox[{"PlotStyle", "\[Rule]", 
     RowBox[{"{", 
      RowBox[{"Blue", ",", "Thick"}], "}"}]}], ",", 
    RowBox[{"AxesOrigin", "\[Rule]", 
     RowBox[{"{", 
      RowBox[{"0", ",", "0"}], "}"}]}], ",", 
    RowBox[{"BaseStyle", "\[Rule]", 
     RowBox[{"{", 
      RowBox[{
       RowBox[{"FontWeight", "\[Rule]", "\"\<Bold\>\""}], ",", 
       RowBox[{"FontColor", "\[Rule]", "Black"}], ",", 
       RowBox[{"FontSize", "\[Rule]", "12"}]}], "}"}]}]}], "]"}]}]], "Input",
 CellChangeTimes->{{3.711692217530662*^9, 3.711692232746594*^9}, {
   3.711692744921432*^9, 3.711692747258251*^9}, {3.7116927932558737`*^9, 
   3.711692797879114*^9}, {3.71169287756105*^9, 3.711692883796245*^9}, {
   3.71169291504338*^9, 3.711692928130725*^9}, {3.711693592924223*^9, 
   3.711693608731539*^9}, {3.72147066737041*^9, 3.721470669689805*^9}, {
   3.7573995549571333`*^9, 3.757399555157227*^9}, 3.7574154630285473`*^9, 
   3.759730806406474*^9, {3.7597308608880033`*^9, 3.759730862413309*^9}, 
   3.7622459323612127`*^9},ExpressionUUID->"2529235b-a399-4367-b689-\
30b5d57dd78a"],

Cell[BoxData[
 GraphicsBox[{{{}, {}, 
    TagBox[
     {RGBColor[0, 0, 1], Thickness[Large], Opacity[1.], 
      LineBox[CompressedData["
1:eJwVz3c8FI4fBnApo6iEiFRGGQ2jKaPPJytfZI+z6ozcGWfLlu1ECBlZKQ1C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       "]]},
     Annotation[#, "Charting`Private`Tag$218357#1"]& ]}, {}, {}},
  AspectRatio->NCache[GoldenRatio^(-1), 0.6180339887498948],
  Axes->{True, True},
  AxesLabel->{None, None},
  AxesOrigin->{0., 0.},
  BaseStyle->{FontWeight -> "Bold", FontColor -> GrayLevel[0], FontSize -> 12},
  DisplayFunction->Identity,
  Frame->{{False, False}, {False, False}},
  FrameLabel->{{None, None}, {None, None}},
  FrameTicks->{{Automatic, 
     Charting`ScaledFrameTicks[{Identity, Identity}]}, {Automatic, 
     Charting`ScaledFrameTicks[{Identity, Identity}]}},
  GridLines->{None, None},
  GridLinesStyle->Directive[
    GrayLevel[0.5, 0.4]],
  ImagePadding->All,
  Method->{
   "DefaultBoundaryStyle" -> Automatic, "DefaultMeshStyle" -> 
    AbsolutePointSize[6], "ScalingFunctions" -> None, 
    "CoordinatesToolOptions" -> {"DisplayFunction" -> ({
        (Identity[#]& )[
         Part[#, 1]], 
        (Identity[#]& )[
         Part[#, 2]]}& ), "CopiedValueFunction" -> ({
        (Identity[#]& )[
         Part[#, 1]], 
        (Identity[#]& )[
         Part[#, 2]]}& )}},
  PlotRange->{{0, 800}, {0., 0.9942476714492011}},
  PlotRangeClipping->True,
  PlotRangePadding->{{
     Scaled[0.02], 
     Scaled[0.02]}, {
     Scaled[0.05], 
     Scaled[0.05]}},
  Ticks->{Automatic, Automatic}]], "Output",
 CellChangeTimes->{{3.711692226903555*^9, 3.711692232983979*^9}, 
   3.711692747501589*^9, {3.711692794083185*^9, 3.711692798378228*^9}, 
   3.7116928842497787`*^9, {3.71169291572256*^9, 3.711692928564246*^9}, 
   3.711693207447255*^9, 3.711693342451482*^9, {3.711693595342414*^9, 
   3.7116936091286*^9}, {3.7214706434026327`*^9, 3.721470669908093*^9}, {
   3.7214707186620903`*^9, 3.721470719356317*^9}, 3.730201116414713*^9, 
   3.7323399943313007`*^9, {3.757399363343938*^9, 3.7573993685898743`*^9}, 
   3.757399555444125*^9, 3.757658848843357*^9, {3.757682188002199*^9, 
   3.757682212970141*^9}, 3.758277450864129*^9, 3.7597308160997*^9, 
   3.759730862868547*^9, 3.759730985014677*^9, 3.762246118735929*^9, 
   3.765711062020166*^9, 3.765712608021721*^9, 3.7670015882564793`*^9, 
   3.7755630823837852`*^9, 3.775805830116057*^9, 3.775971719556561*^9, 
   3.775972129845007*^9, 3.775994205923422*^9, 
   3.775994494647769*^9},ExpressionUUID->"1ef7b04e-00a9-4565-9cc5-\
ab9f0d579e24"]
}, Closed]],

Cell["Composite plot", "Text",
 CellChangeTimes->{{3.7116931670834723`*^9, 
  3.7116931692739697`*^9}},ExpressionUUID->"45582f32-832d-44b3-a82d-\
4f7527a08f5d"],

Cell[CellGroupData[{

Cell[BoxData[
 RowBox[{"Trajs0DN", "=", 
  RowBox[{"Show", "[", 
   RowBox[{"p1h01", ",", "p1h05", ",", "p1h09", ",", 
    RowBox[{"ImageSize", "\[Rule]", "250"}]}], "]"}]}]], "Input",
 CellChangeTimes->{{3.711692301825449*^9, 3.711692311207284*^9}, {
  3.7573995004595613`*^9, 
  3.757399515919054*^9}},ExpressionUUID->"3a939e68-93d5-421c-8472-\
3e79712a121d"],

Cell[BoxData[
 GraphicsBox[{{{{}, {}, 
     TagBox[
      {RGBColor[1, 0, 0], Thickness[Large], Opacity[1.], 
       LineBox[CompressedData["
1:eJwV13c81t8XAHAUKRFFRkJUqITy05J7kuKbkkLIiGRFGdnbsyuSUSpbRJFk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        "]]},
      Annotation[#, "Charting`Private`Tag$218249#1"]& ]}, {}, {}}, {{{}, {}, 
     TagBox[
      {GrayLevel[0], Thickness[Large], Opacity[1.], LineBox[CompressedData["
1:eJwV13k41E8YAHD8XEUH5SpKiUopopJo3kpIkpDklvvMfR+LtbtU7lDkiIQk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        "]]},
      Annotation[#, "Charting`Private`Tag$218303#1"]& ]}, {}, {}}, {{{}, {}, 
     TagBox[
      {RGBColor[0, 0, 1], Thickness[Large], Opacity[1.], 
       LineBox[CompressedData["
1:eJwVz3c8FI4fBnApo6iEiFRGGQ2jKaPPJytfZI+z6ozcGWfLlu1ECBlZKQ1C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        "]]},
      Annotation[#, "Charting`Private`Tag$218357#1"]& ]}, {}, {}}},
  AspectRatio->NCache[GoldenRatio^(-1), 0.6180339887498948],
  Axes->{True, True},
  AxesLabel->{None, None},
  AxesOrigin->{0., 0.},
  BaseStyle->{FontWeight -> "Bold", FontColor -> GrayLevel[0], FontSize -> 12},
  DisplayFunction->Identity,
  Frame->{{False, False}, {False, False}},
  FrameLabel->{{None, None}, {None, None}},
  FrameTicks->{{Automatic, 
     Charting`ScaledFrameTicks[{Identity, Identity}]}, {Automatic, 
     Charting`ScaledFrameTicks[{Identity, Identity}]}},
  GridLines->{None, None},
  GridLinesStyle->Directive[
    GrayLevel[0.5, 0.4]],
  ImagePadding->All,
  ImageSize->250,
  Method->{
   "DefaultBoundaryStyle" -> Automatic, "DefaultMeshStyle" -> 
    AbsolutePointSize[6], "ScalingFunctions" -> None, 
    "CoordinatesToolOptions" -> {"DisplayFunction" -> ({
        (Identity[#]& )[
         Part[#, 1]], 
        (Identity[#]& )[
         Part[#, 2]]}& ), "CopiedValueFunction" -> ({
        (Identity[#]& )[
         Part[#, 1]], 
        (Identity[#]& )[
         Part[#, 2]]}& )}},
  PlotRange->{{0, 800}, {0., 0.9999901265631594}},
  PlotRangeClipping->True,
  PlotRangePadding->{{
     Scaled[0.02], 
     Scaled[0.02]}, {
     Scaled[0.05], 
     Scaled[0.05]}},
  Ticks->{Automatic, Automatic}]], "Output",
 CellChangeTimes->{
  3.711692311462844*^9, 3.7116927543794327`*^9, 3.711692800792595*^9, 
   3.711692886982156*^9, {3.711692917813488*^9, 3.711692930422703*^9}, 
   3.7116932074843493`*^9, 3.711693344920409*^9, {3.7116935969266853`*^9, 
   3.711693610942342*^9}, {3.721470645039145*^9, 3.721470671489608*^9}, {
   3.7214707206297092`*^9, 3.721470730473403*^9}, 3.730201116443098*^9, 
   3.732339994407394*^9, {3.757399363421071*^9, 3.757399368646428*^9}, 
   3.757399517089357*^9, 3.757399611978593*^9, 3.757658848910314*^9, {
   3.75768218810536*^9, 3.757682213074185*^9}, 3.75827745094104*^9, 
   3.7597308189823847`*^9, 3.7597308649797287`*^9, 3.759730985063128*^9, 
   3.762246118796858*^9, 3.765711062085142*^9, 3.7657126080876503`*^9, 
   3.767001588376985*^9, 3.775563084418914*^9, 3.775805830155796*^9, 
   3.77597171958032*^9, 3.775972129867098*^9, 3.775994205950673*^9, 
   3.7759944946708183`*^9},ExpressionUUID->"b0df96a8-3d04-4bee-868f-\
075d3d14eafd"]
}, Closed]]
}, Closed]],

Cell[CellGroupData[{

Cell[TextData[{
 "\[Sigma] = 0, ",
 Cell[BoxData[
  FormBox[
   RowBox[{
    SubscriptBox["f", "0"], "=", "0.02"}], TraditionalForm]],ExpressionUUID->
  "c246e735-9d32-4c0b-9a4d-bb78e0c2b85e"]
}], "Subsubsection",
 CellChangeTimes->{{3.685164276750523*^9, 3.68516432598251*^9}, 
   3.685177272135439*^9, {3.686564694999655*^9, 3.686564702164826*^9}, 
   3.689395421206421*^9, {3.691252520360105*^9, 3.6912525204796133`*^9}, {
   3.6948534547646093`*^9, 3.694853455309211*^9}, {3.711693022110536*^9, 
   3.711693044834893*^9}, {3.757399325548666*^9, 
   3.7573993259945707`*^9}},ExpressionUUID->"cbfba3b9-5321-4558-b524-\
6ec5726f506b"],

Cell[CellGroupData[{

Cell[BoxData[
 RowBox[{"p1h01p02", "=", 
  RowBox[{"Plot", "[", 
   RowBox[{
    RowBox[{"Evaluate", "[", 
     RowBox[{
      RowBox[{"p", "[", "t", "]"}], "/.", 
      RowBox[{"PSolve", "[", 
       RowBox[{
       "5000", ",", "0", ",", "0.05", ",", "0.1", ",", "600", ",", "0.02"}], 
       "]"}]}], "]"}], ",", 
    RowBox[{"{", 
     RowBox[{"t", ",", "0", ",", "600"}], "}"}], ",", 
    RowBox[{"PlotStyle", "\[Rule]", 
     RowBox[{"{", 
      RowBox[{"Red", ",", "Thick"}], "}"}]}], ",", 
    RowBox[{"PlotRange", "\[Rule]", "Full"}], ",", 
    RowBox[{"AxesOrigin", "\[Rule]", 
     RowBox[{"{", 
      RowBox[{"0", ",", "0"}], "}"}]}], ",", 
    RowBox[{"BaseStyle", "\[Rule]", 
     RowBox[{"{", 
      RowBox[{
       RowBox[{"FontWeight", "\[Rule]", "\"\<Bold\>\""}], ",", 
       RowBox[{"FontColor", "\[Rule]", "Black"}], ",", 
       RowBox[{"FontSize", "\[Rule]", "12"}]}], "}"}]}]}], "]"}]}]], "Input",
 CellChangeTimes->{{3.7116921148301687`*^9, 3.711692141054213*^9}, {
   3.711692179644759*^9, 3.711692188587646*^9}, {3.711692492674776*^9, 
   3.7116925055092297`*^9}, {3.711692601695923*^9, 3.71169264183808*^9}, {
   3.711692770152355*^9, 3.711692777547872*^9}, {3.7116928283743277`*^9, 
   3.711692841769809*^9}, {3.7116929000842237`*^9, 3.711692906483465*^9}, {
   3.711693055953134*^9, 3.711693056862329*^9}, {3.71169335469276*^9, 
   3.711693355845957*^9}, 3.757399637405891*^9, 
   3.762245932379125*^9},ExpressionUUID->"4626f252-6a2c-4df7-ac05-\
6c657280f8ce"],

Cell[BoxData[
 GraphicsBox[{{{}, {}, 
    TagBox[
     {RGBColor[1, 0, 0], Thickness[Large], Opacity[1.], 
      LineBox[CompressedData["
1:eJwV1Xk0VW8XB/CSSkKFDA00E0kldaPsXSklKeWnUpGiFCXh3uQO59xCxsgU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       "]]},
     Annotation[#, "Charting`Private`Tag$218411#1"]& ]}, {}, {}},
  AspectRatio->NCache[GoldenRatio^(-1), 0.6180339887498948],
  Axes->{True, True},
  AxesLabel->{None, None},
  AxesOrigin->{0., 0.},
  BaseStyle->{FontWeight -> "Bold", FontColor -> GrayLevel[0], FontSize -> 12},
  DisplayFunction->Identity,
  Frame->{{False, False}, {False, False}},
  FrameLabel->{{None, None}, {None, None}},
  FrameTicks->{{Automatic, 
     Charting`ScaledFrameTicks[{Identity, Identity}]}, {Automatic, 
     Charting`ScaledFrameTicks[{Identity, Identity}]}},
  GridLines->{None, None},
  GridLinesStyle->Directive[
    GrayLevel[0.5, 0.4]],
  ImagePadding->All,
  Method->{
   "DefaultBoundaryStyle" -> Automatic, "DefaultMeshStyle" -> 
    AbsolutePointSize[6], "ScalingFunctions" -> None, 
    "CoordinatesToolOptions" -> {"DisplayFunction" -> ({
        (Identity[#]& )[
         Part[#, 1]], 
        (Identity[#]& )[
         Part[#, 2]]}& ), "CopiedValueFunction" -> ({
        (Identity[#]& )[
         Part[#, 1]], 
        (Identity[#]& )[
         Part[#, 2]]}& )}},
  PlotRange->{{0, 600}, {0., 0.9997261597291073}},
  PlotRangeClipping->True,
  PlotRangePadding->{{
     Scaled[0.02], 
     Scaled[0.02]}, {
     Scaled[0.05], 
     Scaled[0.05]}},
  Ticks->{Automatic, Automatic}]], "Output",
 CellChangeTimes->{{3.711692120430489*^9, 3.7116921416906853`*^9}, {
   3.7116921889861917`*^9, 3.711692208450364*^9}, {3.711692500898151*^9, 
   3.7116925057668667`*^9}, 3.711692540901781*^9, {3.7116926027975607`*^9, 
   3.711692643027063*^9}, {3.711692752040476*^9, 3.7116927777131157`*^9}, {
   3.71169283039186*^9, 3.7116928419556627`*^9}, 3.7116929072330627`*^9, 
   3.711693057368329*^9, 3.711693364486834*^9, 3.721470765943017*^9, 
   3.73233999445183*^9, 3.75739936872145*^9, 3.7573996388156557`*^9, 
   3.757658848989184*^9, {3.7576821882077227`*^9, 3.7576822131738977`*^9}, 
   3.7582774510340433`*^9, 3.759730985112549*^9, 3.762246118853614*^9, 
   3.76571106214885*^9, 3.765712608155323*^9, 3.7670015885272913`*^9, 
   3.775563089003133*^9, 3.775805830206491*^9, 3.7759717196103973`*^9, 
   3.775972129896405*^9, 3.77599420598563*^9, 
   3.775994494701427*^9},ExpressionUUID->"df6f48f9-6cdd-42c8-b07b-\
8254c0b5bd52"]
}, Closed]],

Cell[CellGroupData[{

Cell[BoxData[
 RowBox[{"p1h05p02", "=", 
  RowBox[{"Plot", "[", 
   RowBox[{
    RowBox[{"Evaluate", "[", 
     RowBox[{
      RowBox[{"p", "[", "t", "]"}], "/.", 
      RowBox[{"PSolve", "[", 
       RowBox[{
       "5000", ",", "0", ",", "0.05", ",", "0.5", ",", "600", ",", "0.02"}], 
       "]"}]}], "]"}], ",", 
    RowBox[{"{", 
     RowBox[{"t", ",", "0", ",", "600"}], "}"}], ",", 
    RowBox[{"PlotStyle", "\[Rule]", 
     RowBox[{"{", 
      RowBox[{"Black", ",", "Thick"}], "}"}]}], ",", 
    RowBox[{"AxesOrigin", "\[Rule]", 
     RowBox[{"{", 
      RowBox[{"0", ",", "0"}], "}"}]}], ",", 
    RowBox[{"BaseStyle", "\[Rule]", 
     RowBox[{"{", 
      RowBox[{
       RowBox[{"FontWeight", "\[Rule]", "\"\<Bold\>\""}], ",", 
       RowBox[{"FontColor", "\[Rule]", "Black"}], ",", 
       RowBox[{"FontSize", "\[Rule]", "12"}]}], "}"}]}]}], "]"}]}]], "Input",
 CellChangeTimes->{{3.711692073165697*^9, 3.711692105582374*^9}, {
   3.711692736505837*^9, 3.711692740538513*^9}, {3.711692780795744*^9, 
   3.7116927891627007`*^9}, {3.711692846937707*^9, 3.711692850581132*^9}, {
   3.711692912115951*^9, 3.711692912276808*^9}, {3.711693062525813*^9, 
   3.7116930629094973`*^9}, {3.7116933578785067`*^9, 3.71169335971808*^9}, {
   3.757399641306837*^9, 3.7573996502344933`*^9}, 
   3.7622459323898907`*^9},ExpressionUUID->"2583efaf-beaf-428d-a590-\
624e568c8aad"],

Cell[BoxData[
 GraphicsBox[{{{}, {}, 
    TagBox[
     {GrayLevel[0], Thickness[Large], Opacity[1.], LineBox[CompressedData["
1:eJwV13c8Vt8fAHDJikJ7IVpGWX2tIueTiIRQhOyoKPvxWA/PQCpbZkaSREYy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       "]]},
     Annotation[#, "Charting`Private`Tag$218465#1"]& ]}, {}, {}},
  AspectRatio->NCache[GoldenRatio^(-1), 0.6180339887498948],
  Axes->{True, True},
  AxesLabel->{None, None},
  AxesOrigin->{0., 0.},
  BaseStyle->{FontWeight -> "Bold", FontColor -> GrayLevel[0], FontSize -> 12},
  DisplayFunction->Identity,
  Frame->{{False, False}, {False, False}},
  FrameLabel->{{None, None}, {None, None}},
  FrameTicks->{{Automatic, 
     Charting`ScaledFrameTicks[{Identity, Identity}]}, {Automatic, 
     Charting`ScaledFrameTicks[{Identity, Identity}]}},
  GridLines->{None, None},
  GridLinesStyle->Directive[
    GrayLevel[0.5, 0.4]],
  ImagePadding->All,
  Method->{
   "DefaultBoundaryStyle" -> Automatic, "DefaultMeshStyle" -> 
    AbsolutePointSize[6], "ScalingFunctions" -> None, 
    "CoordinatesToolOptions" -> {"DisplayFunction" -> ({
        (Identity[#]& )[
         Part[#, 1]], 
        (Identity[#]& )[
         Part[#, 2]]}& ), "CopiedValueFunction" -> ({
        (Identity[#]& )[
         Part[#, 1]], 
        (Identity[#]& )[
         Part[#, 2]]}& )}},
  PlotRange->{{0, 600}, {0., 0.999985010656962}},
  PlotRangeClipping->True,
  PlotRangePadding->{{
     Scaled[0.02], 
     Scaled[0.02]}, {
     Scaled[0.05], 
     Scaled[0.05]}},
  Ticks->{Automatic, Automatic}]], "Output",
 CellChangeTimes->{{3.711692091051959*^9, 3.711692111603464*^9}, {
   3.7116927339901657`*^9, 3.711692741264208*^9}, 3.711692789413457*^9, 
   3.711692850837288*^9, 3.7116929127566137`*^9, 3.7116930631922293`*^9, 
   3.711693362936301*^9, 3.7214707686779213`*^9, 3.73233999450559*^9, 
   3.7573993687858753`*^9, {3.757399646670142*^9, 3.7573996506371326`*^9}, 
   3.757658849064312*^9, {3.757682188314431*^9, 3.757682213278411*^9}, 
   3.7582774511078463`*^9, 3.7597309851610126`*^9, 3.762246118913866*^9, 
   3.7657110622148867`*^9, 3.765712608224168*^9, 3.767001588674279*^9, 
   3.775563091903748*^9, 3.775805830258997*^9, 3.7759717196402607`*^9, 
   3.7759721299275007`*^9, 3.7759942060219383`*^9, 
   3.775994494733368*^9},ExpressionUUID->"8f6a0f8f-1c8c-48c5-b613-\
02f9371919ba"]
}, Closed]],

Cell[CellGroupData[{

Cell[BoxData[
 RowBox[{"p1h09p02", "=", 
  RowBox[{"Plot", "[", 
   RowBox[{
    RowBox[{"Evaluate", "[", 
     RowBox[{
      RowBox[{"p", "[", "t", "]"}], "/.", 
      RowBox[{"PSolve", "[", 
       RowBox[{
       "5000", ",", "0", ",", "0.05", ",", "0.9", ",", "600", ",", "0.02"}], 
       "]"}]}], "]"}], ",", 
    RowBox[{"{", 
     RowBox[{"t", ",", "0", ",", "600"}], "}"}], ",", 
    RowBox[{"PlotStyle", "\[Rule]", 
     RowBox[{"{", 
      RowBox[{"Blue", ",", "Thick"}], "}"}]}], ",", 
    RowBox[{"AxesOrigin", "\[Rule]", 
     RowBox[{"{", 
      RowBox[{"0", ",", "0"}], "}"}]}], ",", 
    RowBox[{"BaseStyle", "\[Rule]", 
     RowBox[{"{", 
      RowBox[{
       RowBox[{"FontWeight", "\[Rule]", "\"\<Bold\>\""}], ",", 
       RowBox[{"FontColor", "\[Rule]", "Black"}], ",", 
       RowBox[{"FontSize", "\[Rule]", "12"}]}], "}"}]}]}], "]"}]}]], "Input",
 CellChangeTimes->{{3.711692217530662*^9, 3.711692232746594*^9}, {
   3.711692744921432*^9, 3.711692747258251*^9}, {3.7116927932558737`*^9, 
   3.711692797879114*^9}, {3.71169287756105*^9, 3.711692883796245*^9}, {
   3.71169291504338*^9, 3.711692928130725*^9}, {3.7116930652777033`*^9, 
   3.711693069598947*^9}, 3.7116933607430897`*^9, 3.7573996526441927`*^9, 
   3.762245932402411*^9},ExpressionUUID->"e4fd4ca3-9700-4c73-b2d3-\
6dc9f7526917"],

Cell[BoxData[
 GraphicsBox[{{{}, {}, 
    TagBox[
     {RGBColor[0, 0, 1], Thickness[Large], Opacity[1.], 
      LineBox[CompressedData["
1:eJwV0Hk0FIoXB3CVpVQolbKlqCmVLTSl3Ft2RUnp2cIgkuyUkW1Q1uExiNTL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       "]]},
     Annotation[#, "Charting`Private`Tag$218519#1"]& ]}, {}, {}},
  AspectRatio->NCache[GoldenRatio^(-1), 0.6180339887498948],
  Axes->{True, True},
  AxesLabel->{None, None},
  AxesOrigin->{0., 0.},
  BaseStyle->{FontWeight -> "Bold", FontColor -> GrayLevel[0], FontSize -> 12},
  DisplayFunction->Identity,
  Frame->{{False, False}, {False, False}},
  FrameLabel->{{None, None}, {None, None}},
  FrameTicks->{{Automatic, 
     Charting`ScaledFrameTicks[{Identity, Identity}]}, {Automatic, 
     Charting`ScaledFrameTicks[{Identity, Identity}]}},
  GridLines->{None, None},
  GridLinesStyle->Directive[
    GrayLevel[0.5, 0.4]],
  ImagePadding->All,
  Method->{
   "DefaultBoundaryStyle" -> Automatic, "DefaultMeshStyle" -> 
    AbsolutePointSize[6], "ScalingFunctions" -> None, 
    "CoordinatesToolOptions" -> {"DisplayFunction" -> ({
        (Identity[#]& )[
         Part[#, 1]], 
        (Identity[#]& )[
         Part[#, 2]]}& ), "CopiedValueFunction" -> ({
        (Identity[#]& )[
         Part[#, 1]], 
        (Identity[#]& )[
         Part[#, 2]]}& )}},
  PlotRange->{{0, 600}, {0., 0.9882529238120026}},
  PlotRangeClipping->True,
  PlotRangePadding->{{
     Scaled[0.02], 
     Scaled[0.02]}, {
     Scaled[0.05], 
     Scaled[0.05]}},
  Ticks->{Automatic, Automatic}]], "Output",
 CellChangeTimes->{{3.711692226903555*^9, 3.711692232983979*^9}, 
   3.711692747501589*^9, {3.711692794083185*^9, 3.711692798378228*^9}, 
   3.7116928842497787`*^9, {3.71169291572256*^9, 3.711692928564246*^9}, {
   3.711693067575439*^9, 3.711693069932144*^9}, 3.711693361133494*^9, 
   3.7214707699370193`*^9, 3.732339994574841*^9, 3.757399368850996*^9, 
   3.7573996531803503`*^9, 3.757658849146652*^9, {3.757682188434042*^9, 
   3.75768221337948*^9}, 3.758277451178692*^9, 3.759730985225308*^9, 
   3.7622461189797564`*^9, 3.765711062275111*^9, 3.765712608296726*^9, 
   3.767001588791857*^9, 3.7755630936608667`*^9, 3.775805830309309*^9, 
   3.7759717196678143`*^9, 3.775972129955668*^9, 3.775994206054908*^9, 
   3.775994494763136*^9},ExpressionUUID->"3373c5e8-fefb-4175-9bb1-\
664b8bfee31c"]
}, Closed]],

Cell["Composite plot", "Text",
 CellChangeTimes->{{3.7116931670834723`*^9, 
  3.7116931692739697`*^9}},ExpressionUUID->"f6ea913a-423d-4765-a5be-\
200216611f26"],

Cell[CellGroupData[{

Cell[BoxData[
 RowBox[{"Trajs02pc", "=", 
  RowBox[{"Show", "[", 
   RowBox[{"p1h01p02", ",", "p1h05p02", ",", "p1h09p02", ",", 
    RowBox[{"ImageSize", "\[Rule]", "250"}]}], "]"}]}]], "Input",
 CellChangeTimes->{{3.711692301825449*^9, 3.711692311207284*^9}, {
  3.711693370131536*^9, 3.711693378532493*^9}, {3.757399656409924*^9, 
  3.757399668266603*^9}, {3.762245932412039*^9, 
  3.762245932419735*^9}},ExpressionUUID->"9480012b-ccfa-4ff8-9a93-\
de296cd66098"],

Cell[BoxData[
 GraphicsBox[{{{{}, {}, 
     TagBox[
      {RGBColor[1, 0, 0], Thickness[Large], Opacity[1.], 
       LineBox[CompressedData["
1:eJwV1Xk0VW8XB/CSSkKFDA00E0kldaPsXSklKeWnUpGiFCXh3uQO59xCxsgU
GiRDkyFzUhkihMyzNFCG6x4yhvKe96+zPutZZ6919nfv5yw/63DERmTatGky
06dN+/8z1WxyuC+hW89m7T3LbzeCwavIosHE/yP0aZ/TsyCCIaCZ76bk3wAi
C4xDWt2DIbgjuFzU/xco9ZzR+RIQDKHdD0ZG/UZBWdXNajguGOTtV/gM+M3G
wwKD0041wXAswfo/oZ88Ov4zL0vRCIHRcvdsgZ8K3mQLuJa/QiBVtkrSw4eB
uf2KB2SCwuCq+ubKt7q7UCqjMFZMPxzkDEaDS2T24eW87on18yJh8K38pehL
xmj44rrLonUPwN1SSSFM7QgmyzBm2pk8gpd+ljd3W/6Hdt6/jx/ri4LFrqfs
x24dxxP3dERvGkZD/LOWcg/nkzg6ef1bbOITqPD0ynR7YoFJGrvbF5rFgndd
q8TqijMYzBfRTBeLh8rCavb83Wcxi9hz0qz1KXRIfN2Q1HAOX56cmH1e4gV4
Mtc/1jGxwYJWjs26QwkwuiX4P9ee89hZeP7NOdFkmFvfsG872xblOdFLc2++
gsSwU2O9vy/ipWPvLofKpIJS8livsZcdLtn16NjUeBos7a2LfCh6GccUC+tb
JzOgh1165/GjK2h15GCGr8trSGAaWwUrXsVuZTwsqZcDGth4vKLuKhbftYq2
Z7wHmfTLv789dsRtx3r25Lrmwc43K3vszlzDLNPJuwlEAeQl75vOWOyEs/il
99sqCyHexDW7rdMJHw0Pi7cVFsPV0Hq16i4nzH22eLS7qhgYLVqRRb1O2Gh3
r/tfWzGUWgvdkgacMGG91QSOFIOAdW4H+dcJD0GGxxqVEtj08GDuqoXOuIq9
7DvbuwTe9SwvstN3RlT0ZHgeK4W6m6VVf6KdkZU1+uWlRBkYjSY91YhzRmdb
Hd/VS8og/1IIz+qZM/qGTFU8Uy+DRJMzGiVJzlimthbqDMvgtvLI7Xs5zhgY
+ag/y6sMdN4sx631znjFxqg8Z045RP2+nug8xwVXXmWzp8lUwCUrFR/KwQVt
rVknr6+phIcB3pdknVww1kvhV5xmJVS979u/jemCF/Nzz7cyKoGhlCZ2k+2C
reEFJ04dqITZLegh5+WCWvPaU5OvVkKMqTm5I9oFj3pXnE3OqYQvBn4sn1oX
fMDTfq9tXgUm6wfPqWxj4r6aI0oZL6uhtL1iidx2JtpdcNglnVkNuwKf14kC
E23iwspd8qph85CVwXd9Ju4o0F1/tL4a5LIr1R4cZmJM2ZqEC9NqoHVP4oC0
LRNTbVX0J/+rAdvTF3n/Qpn4tvJX5tisWuD5tkfUDTHxYnSfsjVZB3H2u7Nn
jDExy2Oxzmf/Oigzim/aOMHEgaAnd/Tv14GCpIOC/3QWag7fnWmcWQcpfv9C
9kqxcO6EoLi1rw46/JcGZqqw8ILhwynhqXowDDzpGW7OwuqfnzqldjeAbGiD
0+lcFh4QKjy03NAE/Rv6n5/kXke/Wn1PI/02UHrDmn6f4Yr+b/sdavq+Qmq/
+Hi6yA1MyXMNik74AXcy3x3e+/4GSi/MX1N+9CdUr+XuT/ZxQ83bKU+sxbrh
67Om0hf+bvij37itakE3CNdqG8UHumHGvE3fGIu7QVxNYPwwzA2XRdjIDWl0
w241c1PfJ25ocjB1aunRbkhT22Jp+8YNP3iUTW653w1h6kLnZb1umKS6hM1Y
2wNxL/aPLBa6YSq34eCnjT2Qph7Lkh9ww1Va8TlmOj1QqX7qhtSoG2ZRC0yP
HegBsXWlvEkRNnJ3jUX+s++BG+vivBsXsXFp+ufd7Yk9cErDIirAkI13Jcje
gnW9oHpxqxrnIBvd0w84Mjb3wmDM/LSLh9n41TF5a6xuL3gvKfi4y4yuJynk
XTDshay5qtSQFX2+M6fK/0IvyPQM7DjhysYH6llyF6J6oTTOvWX5UzbeyO4f
3iwhgNDvFjZSL9iY/W5UOklaAFZKDGo8gY1h0vPMlysKYCykR6Q2lY1benMu
ClcLYI37ITWP92zUWr8tTg0EQJ5TdO2pZ2PXfVPfdVcFwFiWIJc6k4OJ4fPL
L5QJ4JW31Ox2MQ42s2J7raoFoDbsMCouwcHt6yn1o40CWFK6qfGsNAc31Mep
Lu4QwDTnrHBpZQ4+HapI3TkhgJKPBUuuMTjocGPnIqFKH5g7NK/YaMdBvaas
IuGNPqhp0pU5fYWDcsdsahp5fWCk/2CGlyMHf3pHfs6+1Qd6imc6vrI46Fqd
knrevw9WFHTGBtyi378uN2rxuA965AZU+x9w8FT9pFVjYR+4vZutmVTJwW8p
H6+rzhGCzotvYzE1HHyjGmTXKiGEsbA3+RH1HCzuP7Tde74QnB0dzDxaOTjV
Jh5cIy8E+1UNnNNdHDQav/lj6RohWHjHlc2dxsWSWEedsJ1CQLM9l2w1ubin
NfOTsbMQ/u1S3myxiYveg0sPGrGEkKP55+9RbS42VQ0H6N8QAmNOQiDocrE0
4A57NSGEjTmyr+UMuOhZ6/bimY8QVqzomF1owcXC/ojYvMdCmCnkxy735+Im
138Pz5QK4eqczjqzQC6+WSs7NVImhNZVBrN8g7nYVzu14/ZnIaSdnHthJIKL
Go2b3CJrhWBdEqT6KZ6L0q9tmt2/CCE/JuaFcx4XRR0VDR0HhLA+d1brsw9c
fC/Yz3o9KISIFluJ9o9cfMLxnPV3WAiO0hqX91dwMeNxih1zXAjLiPT1Si1c
jNnrsVlrBgXck0WvPg5xcf7rpJQWGQp6mKrfJ0e56EaYvGlbSIHZXW/pTRNc
fFguGd0iT4FGibHT/ek8TPU+qvJpMQWtWxo2O0rxsMGH3+66kgId6a7MRao8
9MY21yWbKBgpnvPu8kkeLhri3Ig3okA5qnskyIKHI/tndakbU7CPVaKZbcXD
zmh1zYRDFESs9no8y5aHVX4K5+KOUKDHF3N/5MzDafx8SefjFHjozjaq8uPh
Za3lp8hzFCRJ/7o1GsBDoz0KyvXWFDR2F71dGsxDl35VOdXzFKjd89C8FMHD
stbdGQW2FFQMzZSZEc/D58GKZs2XKZBPFG3enMvDq0Hh5V4sCtC9Q/pkAQ8Z
tdOPpV2n4NKpDwfIIh4uixO1bXWlIEf81tvyMh4WSd3RWs2m4MyFGY/PN/Ew
6/LzwXCCgqfLRGzv/eZhzuYwTVkvCu6XTI1zpAlMHBNzs7tHwdERddERGQJX
jAk8MZwC8ZXHJa8sJHDzNmaXTAQF19nJyhYKBB4ZsHmVHkmBqaaVvp4Sgeom
jLedDymQDMn3+7eWQHPrLJ/xGAo+5AlDmeoEMmS+mmTEUsAWLooSriNQr+XH
/atxdJ4GTilfNAnU6rUo+xpPQdH4yoZ32gTK3tjRlvSczv+M+zLeTgL7yx1U
5iZToO33au3oLgINtEkymbbgddsmB30CYzx7fUxfUWAus2WPpQGBvcuf59xL
oWBr0c+LcJBAz67xxgXpFPSr70udOk6gWeHbBSWvKbAaFd9LXCVQ6cMb25P5
FFzRdRNRuEagr5OM5k/abF7vuyQnAnnmk3kOBRTcm122tZ1J4HeHJcd4Hyio
lPdbq8chUEa5kgwoogAY8yQnvQj8k9/4m11KgRGbVxLkQyC36Gz0MG3zXMpd
3Y9AXfcu/cufKGDuq/xnHkDgoTrS/kQZBYnHA/tfh9L9VBP3Wl1BwVJXmVrW
EwKzfepb/KvoeXl7M2BeLIEBa/w/jtJmTB8yio8jcNmkbbFlNZ2HV21h/TMC
i8+zFmjUUOAbHpKpnUxgfiwxllNLwcRr+cjBHAKDFQ/XpzZQ0DS++KxDPYE7
PfOuibfReRP75goaCKzo2WttSltnpkuabRN9LhKZ/YB2xLyKWWdbCfQ+MRWx
/gsFp1YRL0y/E+iT+ObQ/nYKvh7sGNomJHD/zed3zn2jYH7N/IcZFIF+CxSt
YmjvPL7DQGuAzi9szvMO2tFnQ8PXDRE4YFwWd+47BdasfXrK4wTOaDS/dPIH
Bb+iXnqKziIx7HSSpFYnBQprmjaQs0l02f6ryY72vhczm/+KkSjdVbg+hvbT
dIt1o3NJFGaLMWV+0vtROr+qewGJOR2RQQLawkHnRZ+XksgdTqv26qJgeO+O
hHBtEnPnZIUyeykQff60WWoribH7DY4+pi0rKSt2i0GihsGezE+0N9X0nL2i
S6LhXr3rygJ6XizvKezeSWLP9z/9+bR/sgZvCoxIlJitbzreR9dvtnhlZUyi
aD+zUVlI19cr/VJ/iMT9BS1Se2ivEH28Le8IiV8Ge4P9aVsGGFMhx0m0sJpQ
UKLo++LpM3OwJtEoKNpTs5/ux9yFt9NsSBSZQboepj1yhUhfe4HEqEU9axxp
y2ofmy97icR5gayMV7QP54kWdTmQqP1RL1NzgIKSJsuNd91IhBxWuvJvCrLF
5cQ679L9m9e1s2aQgmXuhV2uwSQSZcklQtoeU84lUqEkZtYdkBEfouDIUI03
I5zEa0oyQqDd3RYo6fuIxNDyh5VPaSu8kpTRekniqyL79w7D9P6qvx38mEDi
4zGHJ560O2Lta08lkSiTn2jyiHZyxKcQjxQSbe+NSVXQNrjlpdCcReLpTo7i
2hF6P47NVCILSSyMsy+to91alfZv4UcScY6qZw/tXUbW7c+LSbQu+E3/sCiQ
2lkQVfuJxMoz5rEqoxTEqpErVatJdNOkYpi0a/9Oqn7+QmJLiJybxBidZ8yQ
1tIxElPG5JYv+kP3w/LM9LA/JGb5b09Tpb17cVnF/AkSbwTfUd1K2/Tuk4ui
/0gcVixOP0qbSRx51DuDj5qM0os+tF+fShbPnsdHw5li14Zp71JY0qi1gI+i
8xq3iIxTUFrjGZsgzcdduvlfpWg3G1ri44V8NDNN61ChPcmQYt5ezMdDY9kp
x2njQvtvZip8/MJPCE6nXVzZkFipyseIVfYFubRNfHezDdX4KHeQ3/yJ9tkZ
i+X1NPh4xudW/jfatwZKjFZr8TF2nS9PYoKCj+UqWYN6fHSa2Nt8mraxxw//
ADM+vohKwAHaBob+RluO87Fj1b/qcdootU289QQfdV5lGItOUrAx1N9d5TQf
3R1whjxt2bht7Hfn+Ghn2Xxel3ZL4Z2Lgqt8fLdy616Cdq2Xjsrda3xcSf7w
vE277GBnx1ZnPv7nKJMRQPtdnc6Zmyw+zil52RhFO7qz02wRl49Tfr66ubRt
Z27X3+fDx9QNOg8naFuV/Jwu9OXjjEUROSJ/6fvUL/B9kD8f3wYySufQNlr4
S6c9kO5nb3uqPG3N1Xc3Mu/R3/u148Mm2iP6XUoxsXy888t+0oY2JRbUuj+e
rv9l1TJ72l1lOyKop3w0d7fRvka7yTRooe5LPmYMz9bm0s6x1pOoTuFjpOsR
3xDa6ardJaw0PrYF/IBI2omCIM+lGXz8kzb9ZxTtKOdukYuv6Xmgzoq/pB3O
CM6VesPHos0dt1/Rvjupx03L4aOspcN4Bm3v3G5d83d8fOm+0jKH9s1bwX+m
3vNxeq5yZh7t/wEGbqz8
        "]]},
      Annotation[#, "Charting`Private`Tag$218411#1"]& ]}, {}, {}}, {{{}, {}, 
     TagBox[
      {GrayLevel[0], Thickness[Large], Opacity[1.], LineBox[CompressedData["
1:eJwV13c8Vt8fAHDJikJ7IVpGWX2tIueTiIRQhOyoKPvxWA/PQCpbZkaSREYy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        "]]},
      Annotation[#, "Charting`Private`Tag$218465#1"]& ]}, {}, {}}, {{{}, {}, 
     TagBox[
      {RGBColor[0, 0, 1], Thickness[Large], Opacity[1.], 
       LineBox[CompressedData["
1:eJwV0Hk0FIoXB3CVpVQolbKlqCmVLTSl3Ft2RUnp2cIgkuyUkW1Q1uExiNTL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        "]]},
      Annotation[#, "Charting`Private`Tag$218519#1"]& ]}, {}, {}}},
  AspectRatio->NCache[GoldenRatio^(-1), 0.6180339887498948],
  Axes->{True, True},
  AxesLabel->{None, None},
  AxesOrigin->{0., 0.},
  BaseStyle->{FontWeight -> "Bold", FontColor -> GrayLevel[0], FontSize -> 12},
  DisplayFunction->Identity,
  Frame->{{False, False}, {False, False}},
  FrameLabel->{{None, None}, {None, None}},
  FrameTicks->{{Automatic, 
     Charting`ScaledFrameTicks[{Identity, Identity}]}, {Automatic, 
     Charting`ScaledFrameTicks[{Identity, Identity}]}},
  GridLines->{None, None},
  GridLinesStyle->Directive[
    GrayLevel[0.5, 0.4]],
  ImagePadding->All,
  ImageSize->250,
  Method->{
   "DefaultBoundaryStyle" -> Automatic, "DefaultMeshStyle" -> 
    AbsolutePointSize[6], "ScalingFunctions" -> None, 
    "CoordinatesToolOptions" -> {"DisplayFunction" -> ({
        (Identity[#]& )[
         Part[#, 1]], 
        (Identity[#]& )[
         Part[#, 2]]}& ), "CopiedValueFunction" -> ({
        (Identity[#]& )[
         Part[#, 1]], 
        (Identity[#]& )[
         Part[#, 2]]}& )}},
  PlotRange->{{0, 600}, {0., 0.9997261597291073}},
  PlotRangeClipping->True,
  PlotRangePadding->{{
     Scaled[0.02], 
     Scaled[0.02]}, {
     Scaled[0.05], 
     Scaled[0.05]}},
  Ticks->{Automatic, Automatic}]], "Output",
 CellChangeTimes->{
  3.711692311462844*^9, 3.7116927543794327`*^9, 3.711692800792595*^9, 
   3.711692886982156*^9, {3.711692917813488*^9, 3.711692930422703*^9}, 
   3.7116930718781137`*^9, 3.711693378729171*^9, 3.721470771746806*^9, 
   3.7323399946077013`*^9, 3.757399368902156*^9, 3.7573996689205313`*^9, 
   3.757658849230981*^9, {3.757682188537331*^9, 3.757682213477038*^9}, 
   3.758277451256514*^9, 3.759730985276972*^9, 3.762246119035977*^9, 
   3.765711062334363*^9, 3.765712608365972*^9, 3.767001588896587*^9, 
   3.77556309539533*^9, 3.7758058303474493`*^9, 3.775971719688925*^9, 
   3.7759721299772263`*^9, 3.775994206080442*^9, 
   3.775994494786401*^9},ExpressionUUID->"48ec01d5-5196-4ac5-a698-\
012e26fd4877"]
}, Closed]]
}, Closed]],

Cell[CellGroupData[{

Cell[TextData[{
 "\[Sigma] = 0, ",
 Cell[BoxData[
  FormBox[
   RowBox[{
    SubscriptBox["f", "0"], "=", "0.05"}], TraditionalForm]],ExpressionUUID->
  "80185494-32a1-4ffd-8813-f858bbf61551"]
}], "Subsubsection",
 CellChangeTimes->{{3.685164276750523*^9, 3.68516432598251*^9}, 
   3.685177272135439*^9, {3.686564694999655*^9, 3.686564702164826*^9}, 
   3.689395421206421*^9, {3.691252520360105*^9, 3.6912525204796133`*^9}, {
   3.6948534547646093`*^9, 3.694853455309211*^9}, {3.711693022110536*^9, 
   3.7116930512011023`*^9}, {3.75739932702089*^9, 
   3.7573993274922743`*^9}},ExpressionUUID->"4a65ed7f-a29a-4edc-9d4c-\
805b07beb3cc"],

Cell[CellGroupData[{

Cell[BoxData[
 RowBox[{"p1h01p05", "=", 
  RowBox[{"Plot", "[", 
   RowBox[{
    RowBox[{"Evaluate", "[", 
     RowBox[{
      RowBox[{"p", "[", "t", "]"}], "/.", 
      RowBox[{"PSolve", "[", 
       RowBox[{
       "5000", ",", "0", ",", "0.05", ",", "0.1", ",", "500", ",", "0.05"}], 
       "]"}]}], "]"}], ",", 
    RowBox[{"{", 
     RowBox[{"t", ",", "0", ",", "500"}], "}"}], ",", 
    RowBox[{"PlotStyle", "\[Rule]", 
     RowBox[{"{", 
      RowBox[{"Red", ",", "Thick"}], "}"}]}], ",", 
    RowBox[{"PlotRange", "\[Rule]", "Full"}], ",", 
    RowBox[{"AxesOrigin", "\[Rule]", 
     RowBox[{"{", 
      RowBox[{"0", ",", "0"}], "}"}]}], ",", 
    RowBox[{"BaseStyle", "\[Rule]", 
     RowBox[{"{", 
      RowBox[{
       RowBox[{"FontWeight", "\[Rule]", "\"\<Bold\>\""}], ",", 
       RowBox[{"FontColor", "\[Rule]", "Black"}], ",", 
       RowBox[{"FontSize", "\[Rule]", "12"}]}], "}"}]}]}], "]"}]}]], "Input",
 CellChangeTimes->{{3.7116921148301687`*^9, 3.711692141054213*^9}, {
   3.711692179644759*^9, 3.711692188587646*^9}, {3.711692492674776*^9, 
   3.7116925055092297`*^9}, {3.711692601695923*^9, 3.71169264183808*^9}, {
   3.711692770152355*^9, 3.711692777547872*^9}, {3.7116928283743277`*^9, 
   3.711692841769809*^9}, {3.7116929000842237`*^9, 3.711692906483465*^9}, {
   3.7116931205102577`*^9, 3.711693120940344*^9}, {3.71169323653862*^9, 
   3.711693236744403*^9}, {3.7302011870609713`*^9, 3.730201209109136*^9}, 
   3.7573996711311007`*^9, 
   3.76224593243294*^9},ExpressionUUID->"d4201fb7-5d38-4399-b8ba-\
13e1d90879b5"],

Cell[BoxData[
 GraphicsBox[{{{}, {}, 
    TagBox[
     {RGBColor[1, 0, 0], Thickness[Large], Opacity[1.], 
      LineBox[CompressedData["
1:eJwV1Hk0Vl8XB3Bj5iFFEZUhr1CkpImzSVKUBpRSEpkVzzwbQxpQUSEhiULK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       "]]},
     Annotation[#, "Charting`Private`Tag$218573#1"]& ]}, {}, {}},
  AspectRatio->NCache[GoldenRatio^(-1), 0.6180339887498948],
  Axes->{True, True},
  AxesLabel->{None, None},
  AxesOrigin->{0., 0.},
  BaseStyle->{FontWeight -> "Bold", FontColor -> GrayLevel[0], FontSize -> 12},
  DisplayFunction->Identity,
  Frame->{{False, False}, {False, False}},
  FrameLabel->{{None, None}, {None, None}},
  FrameTicks->{{Automatic, 
     Charting`ScaledFrameTicks[{Identity, Identity}]}, {Automatic, 
     Charting`ScaledFrameTicks[{Identity, Identity}]}},
  GridLines->{None, None},
  GridLinesStyle->Directive[
    GrayLevel[0.5, 0.4]],
  ImagePadding->All,
  Method->{
   "DefaultBoundaryStyle" -> Automatic, "DefaultMeshStyle" -> 
    AbsolutePointSize[6], "ScalingFunctions" -> None, 
    "CoordinatesToolOptions" -> {"DisplayFunction" -> ({
        (Identity[#]& )[
         Part[#, 1]], 
        (Identity[#]& )[
         Part[#, 2]]}& ), "CopiedValueFunction" -> ({
        (Identity[#]& )[
         Part[#, 1]], 
        (Identity[#]& )[
         Part[#, 2]]}& )}},
  PlotRange->{{0, 500}, {0., 0.9999717876464851}},
  PlotRangeClipping->True,
  PlotRangePadding->{{
     Scaled[0.02], 
     Scaled[0.02]}, {
     Scaled[0.05], 
     Scaled[0.05]}},
  Ticks->{Automatic, Automatic}]], "Output",
 CellChangeTimes->{{3.711692120430489*^9, 3.7116921416906853`*^9}, {
   3.7116921889861917`*^9, 3.711692208450364*^9}, {3.711692500898151*^9, 
   3.7116925057668667`*^9}, 3.711692540901781*^9, {3.7116926027975607`*^9, 
   3.711692643027063*^9}, {3.711692752040476*^9, 3.7116927777131157`*^9}, {
   3.71169283039186*^9, 3.7116928419556627`*^9}, 3.7116929072330627`*^9, 
   3.71169312996275*^9, 3.7116932221791697`*^9, {3.711693255226215*^9, 
   3.711693286137157*^9}, 3.721470775099937*^9, 3.73020115420748*^9, {
   3.730201194224268*^9, 3.7302012119921713`*^9}, 3.732339994688398*^9, 
   3.757399368957809*^9, 3.757399671513137*^9, 3.757658849311685*^9, {
   3.757682188647746*^9, 3.757682213578349*^9}, 3.758277451355371*^9, 
   3.759730985342883*^9, 3.762246119113961*^9, 3.765711062397696*^9, 
   3.765712608436213*^9, 3.767001589011877*^9, 3.7755630974073687`*^9, 
   3.7758058303950653`*^9, 3.7759717197188797`*^9, 3.775972130006608*^9, 
   3.775994206115893*^9, 
   3.7759944948181353`*^9},ExpressionUUID->"f8053831-f43a-4e39-8035-\
1f26457cc524"]
}, Closed]],

Cell[CellGroupData[{

Cell[BoxData[
 RowBox[{"p1h05p05", "=", 
  RowBox[{"Plot", "[", 
   RowBox[{
    RowBox[{"Evaluate", "[", 
     RowBox[{
      RowBox[{"p", "[", "t", "]"}], "/.", 
      RowBox[{"PSolve", "[", 
       RowBox[{
       "5000", ",", "0", ",", "0.05", ",", "0.5", ",", "500", ",", "0.05"}], 
       "]"}]}], "]"}], ",", 
    RowBox[{"{", 
     RowBox[{"t", ",", "0", ",", "500"}], "}"}], ",", 
    RowBox[{"PlotStyle", "\[Rule]", 
     RowBox[{"{", 
      RowBox[{"Black", ",", "Thick"}], "}"}]}], ",", 
    RowBox[{"AxesOrigin", "\[Rule]", 
     RowBox[{"{", 
      RowBox[{"0", ",", "0"}], "}"}]}], ",", 
    RowBox[{"BaseStyle", "\[Rule]", 
     RowBox[{"{", 
      RowBox[{
       RowBox[{"FontWeight", "\[Rule]", "\"\<Bold\>\""}], ",", 
       RowBox[{"FontColor", "\[Rule]", "Black"}], ",", 
       RowBox[{"FontSize", "\[Rule]", "12"}]}], "}"}]}]}], "]"}]}]], "Input",
 CellChangeTimes->{{3.711692073165697*^9, 3.711692105582374*^9}, {
   3.711692736505837*^9, 3.711692740538513*^9}, {3.711692780795744*^9, 
   3.7116927891627007`*^9}, {3.711692846937707*^9, 3.711692850581132*^9}, {
   3.711692912115951*^9, 3.711692912276808*^9}, 3.7116931248797703`*^9, 
   3.7116932406825857`*^9, {3.730201189163684*^9, 3.730201211172843*^9}, 
   3.7573996733463583`*^9, 
   3.762245932444332*^9},ExpressionUUID->"f383cc4f-98b5-409e-82bc-\
f954b0d347c1"],

Cell[BoxData[
 GraphicsBox[{{{}, {}, 
    TagBox[
     {GrayLevel[0], Thickness[Large], Opacity[1.], LineBox[CompressedData["
1:eJwV1nk8VU8UAHDtSEk/CdlCypKKFFnmWFKyRSpEyr4v7z1v8zxEkRIKFbJk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       "]]},
     Annotation[#, "Charting`Private`Tag$218627#1"]& ]}, {}, {}},
  AspectRatio->NCache[GoldenRatio^(-1), 0.6180339887498948],
  Axes->{True, True},
  AxesLabel->{None, None},
  AxesOrigin->{0., 0.},
  BaseStyle->{FontWeight -> "Bold", FontColor -> GrayLevel[0], FontSize -> 12},
  DisplayFunction->Identity,
  Frame->{{False, False}, {False, False}},
  FrameLabel->{{None, None}, {None, None}},
  FrameTicks->{{Automatic, 
     Charting`ScaledFrameTicks[{Identity, Identity}]}, {Automatic, 
     Charting`ScaledFrameTicks[{Identity, Identity}]}},
  GridLines->{None, None},
  GridLinesStyle->Directive[
    GrayLevel[0.5, 0.4]],
  ImagePadding->All,
  Method->{
   "DefaultBoundaryStyle" -> Automatic, "DefaultMeshStyle" -> 
    AbsolutePointSize[6], "ScalingFunctions" -> None, 
    "CoordinatesToolOptions" -> {"DisplayFunction" -> ({
        (Identity[#]& )[
         Part[#, 1]], 
        (Identity[#]& )[
         Part[#, 2]]}& ), "CopiedValueFunction" -> ({
        (Identity[#]& )[
         Part[#, 1]], 
        (Identity[#]& )[
         Part[#, 2]]}& )}},
  PlotRange->{{0, 500}, {0., 0.9999291992036476}},
  PlotRangeClipping->True,
  PlotRangePadding->{{
     Scaled[0.02], 
     Scaled[0.02]}, {
     Scaled[0.05], 
     Scaled[0.05]}},
  Ticks->{Automatic, Automatic}]], "Output",
 CellChangeTimes->{{3.711692091051959*^9, 3.711692111603464*^9}, {
   3.7116927339901657`*^9, 3.711692741264208*^9}, 3.711692789413457*^9, 
   3.711692850837288*^9, 3.7116929127566137`*^9, 3.71169313145796*^9, {
   3.7116932222484493`*^9, 3.7116932468913193`*^9}, 3.711693287853798*^9, 
   3.721470777045882*^9, 3.730201157742771*^9, {3.730201196703332*^9, 
   3.730201213519178*^9}, 3.732339994727764*^9, 3.757399369008669*^9, 
   3.757399673569262*^9, 3.7576588493958893`*^9, {3.757682188750198*^9, 
   3.7576822137034903`*^9}, 3.758277451435807*^9, 3.759730985416041*^9, 
   3.762246119199028*^9, 3.765711062459631*^9, 3.7657126085283213`*^9, 
   3.7670015891204023`*^9, 3.775563100438347*^9, 3.7758058304438753`*^9, 
   3.7759717197763777`*^9, 3.7759721300355186`*^9, 3.775994206152042*^9, 
   3.7759944948492813`*^9},ExpressionUUID->"ff58371f-d166-4ce5-84a5-\
95e88043e4b0"]
}, Closed]],

Cell[CellGroupData[{

Cell[BoxData[
 RowBox[{"p1h09p05", "=", 
  RowBox[{"Plot", "[", 
   RowBox[{
    RowBox[{"Evaluate", "[", 
     RowBox[{
      RowBox[{"p", "[", "t", "]"}], "/.", 
      RowBox[{"PSolve", "[", 
       RowBox[{
       "5000", ",", "0", ",", "0.05", ",", "0.9", ",", "500", ",", "0.05"}], 
       "]"}]}], "]"}], ",", 
    RowBox[{"{", 
     RowBox[{"t", ",", "0", ",", "500"}], "}"}], ",", 
    RowBox[{"PlotStyle", "\[Rule]", 
     RowBox[{"{", 
      RowBox[{"Blue", ",", "Thick"}], "}"}]}], ",", 
    RowBox[{"AxesOrigin", "\[Rule]", 
     RowBox[{"{", 
      RowBox[{"0", ",", "0"}], "}"}]}], ",", 
    RowBox[{"BaseStyle", "\[Rule]", 
     RowBox[{"{", 
      RowBox[{
       RowBox[{"FontWeight", "\[Rule]", "\"\<Bold\>\""}], ",", 
       RowBox[{"FontColor", "\[Rule]", "Black"}], ",", 
       RowBox[{"FontSize", "\[Rule]", "12"}]}], "}"}]}]}], "]"}]}]], "Input",
 CellChangeTimes->{{3.711692217530662*^9, 3.711692232746594*^9}, {
   3.711692744921432*^9, 3.711692747258251*^9}, {3.7116927932558737`*^9, 
   3.711692797879114*^9}, {3.71169287756105*^9, 3.711692883796245*^9}, {
   3.71169291504338*^9, 3.711692928130725*^9}, 3.711693125983738*^9, 
   3.711693241723796*^9, {3.730201189699416*^9, 3.7302012164844513`*^9}, 
   3.757399675475264*^9, 
   3.7622459324558477`*^9},ExpressionUUID->"ebb4067f-3893-4b17-b6d9-\
7cf3699b1b91"],

Cell[BoxData[
 GraphicsBox[{{{}, {}, 
    TagBox[
     {RGBColor[0, 0, 1], Thickness[Large], Opacity[1.], 
      LineBox[CompressedData["
1:eJwVzXk81AkfB3CL9iEe0wgPtmiMLeWshn2E+X4dHTTLSznLUc4Z68kgNzNt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       "]]},
     Annotation[#, "Charting`Private`Tag$218681#1"]& ]}, {}, {}},
  AspectRatio->NCache[GoldenRatio^(-1), 0.6180339887498948],
  Axes->{True, True},
  AxesLabel->{None, None},
  AxesOrigin->{0., 0.},
  BaseStyle->{FontWeight -> "Bold", FontColor -> GrayLevel[0], FontSize -> 12},
  DisplayFunction->Identity,
  Frame->{{False, False}, {False, False}},
  FrameLabel->{{None, None}, {None, None}},
  FrameTicks->{{Automatic, 
     Charting`ScaledFrameTicks[{Identity, Identity}]}, {Automatic, 
     Charting`ScaledFrameTicks[{Identity, Identity}]}},
  GridLines->{None, None},
  GridLinesStyle->Directive[
    GrayLevel[0.5, 0.4]],
  ImagePadding->All,
  Method->{
   "DefaultBoundaryStyle" -> Automatic, "DefaultMeshStyle" -> 
    AbsolutePointSize[6], "ScalingFunctions" -> None, 
    "CoordinatesToolOptions" -> {"DisplayFunction" -> ({
        (Identity[#]& )[
         Part[#, 1]], 
        (Identity[#]& )[
         Part[#, 2]]}& ), "CopiedValueFunction" -> ({
        (Identity[#]& )[
         Part[#, 1]], 
        (Identity[#]& )[
         Part[#, 2]]}& )}},
  PlotRange->{{0, 500}, {0., 0.9819222472738469}},
  PlotRangeClipping->True,
  PlotRangePadding->{{
     Scaled[0.02], 
     Scaled[0.02]}, {
     Scaled[0.05], 
     Scaled[0.05]}},
  Ticks->{Automatic, Automatic}]], "Output",
 CellChangeTimes->{{3.711692226903555*^9, 3.711692232983979*^9}, 
   3.711692747501589*^9, {3.711692794083185*^9, 3.711692798378228*^9}, 
   3.7116928842497787`*^9, {3.71169291572256*^9, 3.711692928564246*^9}, {
   3.711693126450864*^9, 3.711693133208662*^9}, 3.711693222294223*^9, 
   3.7116932577430077`*^9, 3.711693289817338*^9, 3.721470778801499*^9, 
   3.730201160524673*^9, {3.730201198190811*^9, 3.730201216858732*^9}, 
   3.7323399947899637`*^9, 3.757399369053701*^9, 3.7573996756974163`*^9, 
   3.7576588494772663`*^9, {3.757682188896522*^9, 3.7576822138345222`*^9}, 
   3.758277451518724*^9, 3.759730985492433*^9, 3.762246119279272*^9, 
   3.765711062531972*^9, 3.765712608629055*^9, 3.767001589223279*^9, 
   3.775563101901792*^9, 3.7758058304922132`*^9, 3.775971719807212*^9, 
   3.775972130067981*^9, 3.775994206184944*^9, 
   3.775994494877934*^9},ExpressionUUID->"e5dc2f77-daa8-46a3-b53c-\
bed2c729ea52"]
}, Closed]],

Cell["Composite plot", "Text",
 CellChangeTimes->{{3.7116931670834723`*^9, 
  3.7116931692739697`*^9}},ExpressionUUID->"48ed8bbc-aa58-4a04-ba6a-\
1a118084941c"],

Cell[CellGroupData[{

Cell[BoxData[
 RowBox[{"Trajs05pc", "=", 
  RowBox[{"Show", "[", 
   RowBox[{"p1h01p05", ",", "p1h05p05", ",", "p1h09p05", ",", 
    RowBox[{"ImageSize", "\[Rule]", "250"}]}], "]"}]}]], "Input",
 CellChangeTimes->{{3.711692301825449*^9, 3.711692311207284*^9}, {
  3.7116932427635393`*^9, 3.711693245945415*^9}, {3.7573996798733187`*^9, 
  3.757399690754458*^9}, {3.762245932466131*^9, 
  3.7622459324736347`*^9}},ExpressionUUID->"52da0e35-c478-44d1-a6a8-\
faea73f94e24"],

Cell[BoxData[
 GraphicsBox[{{{{}, {}, 
     TagBox[
      {RGBColor[1, 0, 0], Thickness[Large], Opacity[1.], 
       LineBox[CompressedData["
1:eJwV1Hk0Vl8XB3Bj5iFFEZUhr1CkpImzSVKUBpRSEpkVzzwbQxpQUSEhiULK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        "]]},
      Annotation[#, "Charting`Private`Tag$218573#1"]& ]}, {}, {}}, {{{}, {}, 
     TagBox[
      {GrayLevel[0], Thickness[Large], Opacity[1.], LineBox[CompressedData["
1:eJwV1nk8VU8UAHDtSEk/CdlCypKKFFnmWFKyRSpEyr4v7z1v8zxEkRIKFbJk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        "]]},
      Annotation[#, "Charting`Private`Tag$218627#1"]& ]}, {}, {}}, {{{}, {}, 
     TagBox[
      {RGBColor[0, 0, 1], Thickness[Large], Opacity[1.], 
       LineBox[CompressedData["
1:eJwVzXk81AkfB3CL9iEe0wgPtmiMLeWshn2E+X4dHTTLSznLUc4Z68kgNzNt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        "]]},
      Annotation[#, "Charting`Private`Tag$218681#1"]& ]}, {}, {}}},
  AspectRatio->NCache[GoldenRatio^(-1), 0.6180339887498948],
  Axes->{True, True},
  AxesLabel->{None, None},
  AxesOrigin->{0., 0.},
  BaseStyle->{FontWeight -> "Bold", FontColor -> GrayLevel[0], FontSize -> 12},
  DisplayFunction->Identity,
  Frame->{{False, False}, {False, False}},
  FrameLabel->{{None, None}, {None, None}},
  FrameTicks->{{Automatic, 
     Charting`ScaledFrameTicks[{Identity, Identity}]}, {Automatic, 
     Charting`ScaledFrameTicks[{Identity, Identity}]}},
  GridLines->{None, None},
  GridLinesStyle->Directive[
    GrayLevel[0.5, 0.4]],
  ImagePadding->All,
  ImageSize->250,
  Method->{
   "DefaultBoundaryStyle" -> Automatic, "DefaultMeshStyle" -> 
    AbsolutePointSize[6], "ScalingFunctions" -> None, 
    "CoordinatesToolOptions" -> {"DisplayFunction" -> ({
        (Identity[#]& )[
         Part[#, 1]], 
        (Identity[#]& )[
         Part[#, 2]]}& ), "CopiedValueFunction" -> ({
        (Identity[#]& )[
         Part[#, 1]], 
        (Identity[#]& )[
         Part[#, 2]]}& )}},
  PlotRange->{{0, 500}, {0., 0.9999717876464851}},
  PlotRangeClipping->True,
  PlotRangePadding->{{
     Scaled[0.02], 
     Scaled[0.02]}, {
     Scaled[0.05], 
     Scaled[0.05]}},
  Ticks->{Automatic, Automatic}]], "Output",
 CellChangeTimes->{
  3.711692311462844*^9, 3.7116927543794327`*^9, 3.711692800792595*^9, 
   3.711692886982156*^9, {3.711692917813488*^9, 3.711692930422703*^9}, 
   3.711693134684647*^9, 3.711693222327393*^9, 3.7116932591757193`*^9, 
   3.711693291483968*^9, 3.721470780116172*^9, 3.7302011665479193`*^9, {
   3.730201199893989*^9, 3.730201218402361*^9}, 3.732339994813653*^9, 
   3.757399369097783*^9, 3.7573996913156033`*^9, 3.75765884956743*^9, {
   3.757682188993862*^9, 3.757682213974678*^9}, 3.7582774515896473`*^9, 
   3.759730985564271*^9, 3.7622461193521843`*^9, 3.765711062584573*^9, 
   3.765712608698537*^9, 3.7670015893084803`*^9, 3.775563103807555*^9, 
   3.775805830529334*^9, 3.775971719830529*^9, 3.7759721303158197`*^9, 
   3.775994206210083*^9, 
   3.775994494900484*^9},ExpressionUUID->"6223b727-f1f5-49c4-9284-\
046ac59dab27"]
}, Closed]]
}, Closed]],

Cell[CellGroupData[{

Cell[TextData[{
 "\[Sigma] = 0.50, ",
 Cell[BoxData[
  FormBox[
   RowBox[{
    SubscriptBox["f", "0"], "=", 
    RowBox[{
     RowBox[{"1", "/", "2"}], "N"}]}], TraditionalForm]],ExpressionUUID->
  "ba45496a-e4a2-4b6d-9423-4c4f7bc32e6d"]
}], "Subsubsection",
 CellChangeTimes->{{3.685164276750523*^9, 3.68516432598251*^9}, 
   3.685177272135439*^9, {3.686564694999655*^9, 3.686564702164826*^9}, 
   3.689395421206421*^9, {3.691252520360105*^9, 3.6912525204796133`*^9}, {
   3.6948534547646093`*^9, 3.694853455309211*^9}, {3.711693022110536*^9, 
   3.711693026750618*^9}, {3.711693413025429*^9, 3.711693413713419*^9}, {
   3.7573993095494347`*^9, 
   3.75739933171413*^9}},ExpressionUUID->"a9c76ba0-2507-40e3-a258-\
470889c0f9e1"],

Cell[CellGroupData[{

Cell[BoxData[
 RowBox[{"p2h01", "=", 
  RowBox[{"Plot", "[", 
   RowBox[{
    RowBox[{"Evaluate", "[", 
     RowBox[{
      RowBox[{"p", "[", "t", "]"}], "/.", 
      RowBox[{"PSolve", "[", 
       RowBox[{"5000", ",", "0.5", ",", "0.05", ",", "0.1", ",", "400", ",", 
        RowBox[{"Boostp0", "[", 
         RowBox[{"5000", ",", "0.05", ",", "0.1", ",", "0.5"}], "]"}]}], 
       "]"}]}], "]"}], ",", 
    RowBox[{"{", 
     RowBox[{"t", ",", "0", ",", "400"}], "}"}], ",", 
    RowBox[{"PlotStyle", "\[Rule]", 
     RowBox[{"{", 
      RowBox[{"Red", ",", "Thick"}], "}"}]}], ",", 
    RowBox[{"PlotRange", "\[Rule]", "Full"}], ",", 
    RowBox[{"AxesOrigin", "\[Rule]", 
     RowBox[{"{", 
      RowBox[{"0", ",", "0"}], "}"}]}], ",", 
    RowBox[{"BaseStyle", "\[Rule]", 
     RowBox[{"{", 
      RowBox[{
       RowBox[{"FontWeight", "\[Rule]", "\"\<Bold\>\""}], ",", 
       RowBox[{"FontColor", "\[Rule]", "Black"}], ",", 
       RowBox[{"FontSize", "\[Rule]", "12"}]}], "}"}]}]}], "]"}]}]], "Input",
 CellChangeTimes->{{3.7116921148301687`*^9, 3.711692141054213*^9}, {
   3.711692179644759*^9, 3.711692188587646*^9}, {3.711692492674776*^9, 
   3.7116925055092297`*^9}, {3.711692601695923*^9, 3.71169264183808*^9}, {
   3.711692770152355*^9, 3.711692777547872*^9}, {3.7116928283743277`*^9, 
   3.711692841769809*^9}, {3.7116929000842237`*^9, 3.711692906483465*^9}, {
   3.7116932106338778`*^9, 3.7116932129695997`*^9}, {3.711693425908072*^9, 
   3.7116934704503517`*^9}, {3.711693629645891*^9, 3.711693635466712*^9}, {
   3.721470792375169*^9, 3.72147082048595*^9}, 3.757399718907135*^9, 
   3.757415463574054*^9, {3.759730884710023*^9, 3.759730937286384*^9}, 
   3.762245932486368*^9, {3.7657125761862307`*^9, 
   3.765712576591381*^9}},ExpressionUUID->"8acb1d8f-c06e-4ff5-90ac-\
3a16f5e2928c"],

Cell[BoxData[
 GraphicsBox[{{{}, {}, 
    TagBox[
     {RGBColor[1, 0, 0], Thickness[Large], Opacity[1.], 
      LineBox[CompressedData["
1:eJwV1Hk4VV0XAHBkqjdFUZFKkjeSoURRrUUlb2VWIYkyS9zh3HupVBSVKRok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```
