## Supplemental File S1 for "Selective sweeps under dominance and inbreeding": StatsProc_R_240_h_0.1_self_0_f_0.02_10b_MSMS.dat

```
4.218 7.162 8.499 9.341 9.975 10.183 10.37 10.517 10.6 10.963
0.213 0.249074999999999 0.234 0.254999999999999 0.266999999999999 0.235124999999998 0.242024999999998 0.257999999999999 0.246124999999999 0.245025
0.212 0.247025 0.244025000000001 0.25605 0.235000000000001 0.258050000000001 0.257025000000002 0.245100000000001 0.236025 0.2432
1.34233333333333 2.49122222222222 3.01891111111111 3.39062222222222 3.61308888888889 3.69408888888889 3.74413333333333 3.77368888888889 3.80688888888889 3.92744444444444
0.0778494444444444 0.0962777777777775 0.098981666666667 0.100646111111112 0.104003333333333 0.0944877777777777 0.0938494444444449 0.0995577777777781 0.0959583333333338 0.0922733333333334
0.0814233333333334 0.0947805555555559 0.0974455555555558 0.102512777777778 0.0946794444444441 0.106023333333333 0.103645 0.0919772222222219 0.0987016666666665 0.0984911111111115
1.49100294571469 2.53166503015851 3.00427549445925 3.30191050638238 3.52602047973068 3.59954551830551 3.66564735587039 3.7176097629401 3.74694908121756 3.87526441296114
0.0752924673867303 0.0880444662645536 0.0827156683966894 0.0901388694066489 0.0943806985551969 0.083113339879366 0.0855523916397813 0.0911993266937858 0.0870016832655351 0.0866128489269178
0.0749389816243511 0.0873198204516759 0.0862593631645394 0.090510029457147 0.0830691541590687 0.0912170009819051 0.0908546780754667 0.0866393603590967 0.0834314770655071 0.0859677374105763
0.335583333333333 0.622805555555556 0.754727777777778 0.847655555555556 0.903272222222222 0.923522222222222 0.936033333333333 0.943422222222222 0.951722222222222 0.981861111111111
0.0194623611111111 0.0240694444444444 0.0247454166666667 0.0251615277777779 0.0260008333333334 0.0236219444444444 0.0234623611111112 0.0248894444444445 0.0239895833333335 0.0230683333333334
0.0203558333333334 0.023695138888889 0.0243613888888889 0.0256281944444444 0.023669861111111 0.0265058333333333 0.0259112499999999 0.0229943055555555 0.0246754166666666 0.0246227777777779
-0.468103205299089 -0.126741405292618 -0.0222130284397683 0.0842500047000175 0.103256420302914 0.0944690670257017 0.0902734540449085 0.0754308994551905 0.0616416853735176 0.0572910595910147
0.0726646595216108 0.0536695278523427 0.0540550587556138 0.055000220453405 0.0494082122704305 0.0443567678797606 0.0422842919787491 0.0449509532626588 0.0441944124773036 0.0454519429231141
0.0675625663393841 0.0625478754606632 0.0545503139852657 0.0488507928347789 0.0516199207631092 0.0407058542965647 0.0425082523708193 0.0422330472073109 0.0394690968359719 0.0430766060352146
-1.68871261215942 -1.42863370178703 -1.25241582727215 -1.07546506133678 -0.91367879231465 -0.837399464749133 -0.77184697076163 -0.743037868920604 -0.729188151115987 -0.752059006375337
0.128212192026129 0.0943936470219535 0.0733831464482326 0.0731373490199572 0.0632837512916027 0.0593229957462985 0.0565725019195098 0.0559432626347756 0.0562496588769872 0.0653066624697834
0.118674968140213 0.0865441996821323 0.0764009745899583 0.0684117591451494 0.0708525701737182 0.0627540613856028 0.0563549445780849 0.0602002111365959 0.0593759902901588 0.0582322172270225
2.988 4.171 4.909 5.501 5.935 6.166 6.413 6.563 6.607 6.755
0.085 0.0900249999999998 0.0960000000000001 0.0940000000000003 0.0959999999999992 0.0980000000000008 0.0990250000000001 0.0970249999999995 0.0920250000000005 0.0860000000000003
0.0810499999999998 0.0890249999999995 0.0930249999999999 0.101 0.0940000000000003 0.0981499999999995 0.105024999999999 0.0930249999999999 0.103025 0.093
0.6044 0.42302 0.34226 0.28946 0.2535 0.2377 0.22514 0.21414 0.21248 0.20448
0.0144650000000001 0.0123425 0.01032 0.00882049999999995 0.00682149999999998 0.0065605 0.00626199999999999 0.00550100000000001 0.00546250000000001 0.00500049999999999
0.014402 0.0117215 0.010821 0.00820050000000005 0.00703999999999999 0.00654249999999998 0.00648100000000001 0.00570299999999999 0.00572149999999999 0.00530049999999999
0.05238 0.07792 0.08712 0.0917 0.09449 0.09582 0.09476 0.09594 0.09497 0.09465
0.00315025 0.00279099999999999 0.00263150000000001 0.00224150000000001 0.00199000000000001 0.0018705 0.00173 0.0016905 0.00171 0.00156049999999999
0.00313025 0.00307024999999998 0.00256049999999998 0.00226999999999999 0.00210025 0.00189 0.0018905 0.0016505 0.00175025000000001 0.00162050000000001
0.8023 0.62758 0.52302 0.45138 0.40076 0.37586 0.35334 0.33796 0.3331 0.32022
0.0124030000000001 0.0133420000000001 0.0123620000000001 0.0118655 0.00994100000000003 0.0104005 0.00964300000000001 0.0092005 0.008801 0.0084805
0.0119414999999999 0.0135615 0.0126215 0.011001 0.010582 0.00968400000000003 0.010402 0.00940300000000005 0.00868400000000003 0.00834100000000004
0.136609842092632 0.256416048075453 0.336471175778133 0.400271417656606 0.446749541753624 0.473345966757323 0.493782006974422 0.511830394211407 0.514552713616026 0.527689542128535
0.00983051739076951 0.011889600957024 0.0132190233117778 0.0116179233096075 0.0122156497158291 0.012375539089713 0.0131572673052741 0.0120141112817631 0.0119325321198734 0.0128808001987446
0.0100513863220645 0.0132597896369717 0.0124620252687931 0.0142631818443807 0.0124299394946114 0.0115869638907677 0.0131818021955699 0.0119431368850821 0.0122318968508492 0.0115187732350579
```
