## Supplemental File S1 for "Selective sweeps under dominance and inbreeding": StatsProc_R_240_h_0.1_self_0_f_0.05_10b_MSMS.dat

```
5.231 8.205 9.375 9.579 10.354 10.455 10.712 10.916 10.771 11.065
0.199025 0.228025000000001 0.2301 0.22805 0.232125 0.258000000000001 0.232024999999998 0.238025 0.237075000000001 0.250025000000001
0.24305 0.239025 0.253274999999999 0.240024999999999 0.255050000000001 0.26005 0.256025000000001 0.251099999999999 0.2601 0.253
1.81904444444444 2.9234 3.39848888888889 3.44968888888889 3.75317777777778 3.76962222222222 3.86013333333333 3.95171111111111 3.86077777777778 3.95315555555556
0.0809833333333334 0.0902161111111108 0.090991666666667 0.0894761111111109 0.0933827777777783 0.0937333333333332 0.0942733333333332 0.0913755555555555 0.0932966666666668 0.0977105555555555
0.0911466666666667 0.0887816666666663 0.105907777777777 0.0919399999999997 0.0986238888888886 0.101480555555555 0.096565 0.0998055555555553 0.0989822222222223 0.106679444444444
1.84908402300463 2.90035068031982 3.31392902230327 3.38604011782859 3.65999158367232 3.6956936456726 3.78653948660401 3.85865058212933 3.80739514658437 3.9113199607238
0.0703525038574835 0.0806035909664748 0.0813370739234109 0.0806124281105345 0.0820528825922286 0.0911993266937858 0.082017534015991 0.0841384485902656 0.0838026371160052 0.0883802777388132
0.0859147145462196 0.0844919343526436 0.0895291064665447 0.0848454201150228 0.0901565436947678 0.0919239725066627 0.0905011923130874 0.0887602749333709 0.091941646794782 0.0894318978818913
0.454761111111111 0.73085 0.849622222222222 0.862422222222222 0.938294444444444 0.942405555555556 0.965033333333333 0.987927777777778 0.965194444444444 0.988288888888889
0.0202458333333334 0.0225540277777777 0.0227479166666668 0.0223690277777777 0.0233456944444446 0.0234333333333333 0.0235683333333333 0.0228438888888889 0.0233241666666667 0.0244276388888889
0.0227866666666667 0.0221954166666666 0.0264769444444444 0.0229849999999999 0.0246559722222222 0.0253701388888888 0.02414125 0.0249513888888888 0.0247455555555556 0.026669861111111
-0.140742053101082 0.0020494157684713 0.0876313243048619 0.0830165519774991 0.0993791103475434 0.0817520285345618 0.0797289520142646 0.093100544929095 0.0604734667368796 0.0253796994731138
0.0671271746015394 0.0535018831987581 0.0528140077989666 0.0428091027010373 0.0420076931271251 0.0425804642482941 0.0451639712306699 0.0396915764250922 0.0416230161637483 0.0441339991450962
0.0701871235680944 0.0573153669145647 0.0562904646064796 0.0422593413913264 0.0450568332137282 0.0421298415978206 0.0453025148650888 0.04275631831461 0.0407813066080909 0.0417948589522873
-1.45197984413315 -1.31925517250242 -1.12230331626726 -0.943386250194349 -0.839765423475705 -0.810287602116849 -0.754112596247038 -0.757092374840157 -0.722501826086006 -0.74354835238768
0.0994850610007041 0.0837284252129098 0.0761289874462019 0.0666217493375565 0.0598429413755361 0.0580330883204342 0.0618664196819528 0.0604120138693061 0.0561834301535298 0.0525563865650381
0.0949305240793288 0.0875125082042145 0.0696403186701091 0.067290549943805 0.060378879286348 0.0620138231341962 0.0590545237963991 0.0571991819759375 0.0564805951757975 0.0554927988015037
3.46 4.771 5.45 5.859 6.228 6.322 6.553 6.697 6.785 6.852
0.0780249999999998 0.0950249999999997 0.100000000000001 0.0950499999999996 0.0910500000000001 0.101025 0.0940000000000003 0.0860500000000002 0.0900249999999998 0.0830000000000002
0.0880000000000001 0.0970000000000004 0.0980249999999998 0.0949999999999998 0.096025 0.0960000000000001 0.0860750000000001 0.0930499999999999 0.0990250000000001 0.0870749999999996
0.50768 0.35266 0.29222 0.25358 0.2327 0.22706 0.21378 0.20802 0.20374 0.1984
0.014403 0.010341 0.00918249999999998 0.00676000000000002 0.00626199999999999 0.00591999999999998 0.00520200000000001 0.005661 0.00564100000000001 0.00490099999999999
0.012321 0.010141 0.00890049999999998 0.00614300000000001 0.00610150000000001 0.006162 0.00528049999999997 0.00542100000000001 0.00512099999999999 0.00467999999999999
0.07476 0.08754 0.09183 0.09625 0.09476 0.09683 0.09617 0.09463 0.09468 0.09575
0.0031315 0.00256049999999999 0.00225025 0.00198 0.00184024999999999 0.00186025000000001 0.00167 0.00168025000000001 0.00156025 0.0016505
0.00355124999999999 0.00263025000000001 0.00246125 0.0019705 0.00184025 0.0018905 0.0016605 0.00172025000000001 0.00161025000000001 0.00149125
0.72712 0.54156 0.4557 0.40548 0.36686 0.36028 0.33732 0.3274 0.31816 0.31076
0.0130834999999999 0.0127035 0.011942 0.0103605 0.00934000000000001 0.00940099999999999 0.00838800000000001 0.00918049999999998 0.008743 0.00790000000000002
0.0124405 0.0124609999999998 0.012101 0.0098085 0.00968000000000002 0.0101015 0.0086 0.00876099999999996 0.00844249999999991 0.00728299999999998
0.219501676413813 0.329522012671314 0.395300220764435 0.445264504861953 0.472311629838613 0.493338907359242 0.512363790451025 0.517909409718666 0.528223540104462 0.543968073150273
0.0114415000259443 0.0122815129248047 0.0128713636360882 0.0124051886276142 0.0119856893916562 0.0123630976355258 0.011616126610043 0.0118076804146169 0.0113682001211188 0.0111614477101729
0.0129020604662243 0.0135251981881243 0.0139428699412286 0.0123674571042806 0.012832963388128 0.0127157341418851 0.0114697383995884 0.011791718513995 0.0122584061192149 0.0114705534874591
```
