## Supplemental File S1 for "Selective sweeps under dominance and inbreeding": StatsProc_R_240_h_0.1_self_0_f_1e-04_10b_MSMS.dat

```
4.431 8.112 9.516 10.118 10.546 10.732 10.869 11.023 11.087 10.956
0.189025 0.253025 0.238099999999999 0.231225 0.275049999999998 0.24605 0.235024999999998 0.253025000000001 0.235225 0.266
0.19 0.241024999999999 0.256025000000001 0.247024999999999 0.252050000000001 0.244025000000001 0.249225000000001 0.240024999999999 0.264100000000001 0.267000000000001
1.3882 2.83448888888889 3.40175555555556 3.67395555555556 3.76915555555556 3.83208888888889 3.87077777777778 3.92064444444444 3.93417777777778 3.88562222222222
0.0680983333333334 0.103225 0.102713888888889 0.0964522222222222 0.109081111111111 0.0975949999999997 0.0923472222222221 0.0969700000000002 0.0950038888888889 0.0984722222222221
0.0698477777777777 0.0938688888888888 0.101066666666667 0.096033888888889 0.105840555555556 0.0942844444444444 0.0943583333333335 0.0923449999999995 0.103732777777778 0.103093888888889
1.56629541310142 2.86747650441857 3.36377051479871 3.57656894375088 3.72786085004909 3.79360920185159 3.84203675129752 3.89647355870389 3.91909664749614 3.87279001262449
0.0668176462336934 0.0894407350259501 0.0841649600224437 0.0817347454060879 0.0972262589423476 0.0869751718333567 0.0830779913031283 0.0894407350259501 0.0831486884556036 0.0940272127928181
0.067162294852013 0.0851989058774025 0.0905011923130874 0.0873198204516763 0.0890960864076309 0.0862593631645394 0.0880974891289097 0.0848454201150233 0.0933555898442981 0.0943806985551969
0.34705 0.708622222222222 0.850438888888889 0.918488888888889 0.942288888888889 0.958022222222222 0.967694444444444 0.980161111111111 0.983544444444444 0.971405555555556
0.0170245833333333 0.02580625 0.0256784722222222 0.0241130555555555 0.0272702777777777 0.0243987499999999 0.0230868055555555 0.0242425000000001 0.0237509722222222 0.0246180555555555
0.0174619444444444 0.0234672222222222 0.0252666666666667 0.0240084722222222 0.026460138888889 0.0235711111111111 0.0235895833333334 0.0230862499999999 0.0259331944444444 0.0257734722222223
-0.491400850103733 -0.082491804923731 0.0237502381540327 0.110329018106358 0.0382132978438209 0.0402925000721521 0.0327115934715024 0.0296846283001036 0.00507509182015777 0.00528330466512796
0.0663715553173302 0.0563930118387862 0.0502964346743688 0.0464357070466557 0.0407367183888108 0.0462093464771461 0.0440840400329266 0.0412699817918938 0.0444787301122414 0.0435112003321362
0.0618100718247329 0.0545152022428443 0.0497672411935052 0.0407928232062759 0.0452109376504304 0.0414371494189177 0.0428123553127259 0.0413312562055578 0.0411377295648227 0.0426025200221832
-1.35730400533854 -1.22860132579261 -1.01318820386308 -0.873204509202811 -0.794993109903219 -0.716243707101907 -0.717378428969588 -0.682000077703422 -0.666597423766412 -0.649024310923129
0.104289429046021 0.0797617759082105 0.0716328737522276 0.0653779167015927 0.0616751235717601 0.0579879374664201 0.0554456385478237 0.0555607084585473 0.0566413494968726 0.0553008545538054
0.103133436992013 0.0783136080655191 0.0696689436210616 0.0679284023255908 0.064029058695152 0.0589282613764248 0.0541451417944597 0.0546669121056372 0.0570076008495095 0.0553740291475102
3.404 4.962 5.788 6.251 6.476 6.72 6.907 6.929 6.955 7.01
0.0830249999999997 0.107024999999999 0.101025 0.102 0.100025 0.0950249999999997 0.0890250000000004 0.0930250000000008 0.093 0.0870249999999997
0.0830000000000002 0.0991000000000009 0.0970249999999995 0.100025 0.09605 0.0920000000000005 0.0930499999999999 0.0860249999999994 0.0870499999999996 0.0960000000000001
0.5415 0.35096 0.27222 0.2367 0.22126 0.21004 0.19784 0.19566 0.19582 0.19358
0.0139205 0.010803 0.00816150000000004 0.00668050000000001 0.005581 0.00584150000000003 0.00516 0.00458 0.0051805 0.00534000000000001
0.0142405000000001 0.0116625 0.00886149999999997 0.00675999999999999 0.0063 0.00632099999999999 0.0049805 0.00510099999999999 0.00534299999999999 0.00510099999999999
0.06023 0.08228 0.09076 0.09317 0.09448 0.09274 0.09443 0.09472 0.09316 0.09343
0.003111 0.00286075 0.0020705 0.00184050000000001 0.001781 0.00152100000000001 0.00151999999999999 0.00144999999999999 0.00143025000000001 0.00150024999999999
0.00330074999999999 0.00262075000000001 0.00218024999999999 0.00176074999999999 0.00182024999999998 0.0016405 0.00153 0.00156150000000001 0.00151999999999999 0.00147024999999999
0.74314 0.525 0.42262 0.37038 0.34822 0.32622 0.30916 0.30452 0.30308 0.29916
0.0128005 0.013381 0.0106805 0.00982999999999995 0.00900200000000001 0.00872400000000001 0.00794149999999999 0.00736249999999999 0.00772349999999999 0.00791999999999998
0.012442 0.01354 0.011761 0.0100015 0.00992100000000001 0.009384 0.00789999999999996 0.00790250000000003 0.007961 0.00800250000000002
0.171628626040461 0.324263617357541 0.420002016209595 0.467895926869076 0.495106706383211 0.511176452047174 0.540260001337325 0.542988436945094 0.540774509571703 0.545552362385745
0.0101977325430252 0.0140620596454034 0.0141414567067814 0.0133020668169521 0.0125042287877067 0.0112074199105554 0.0113169536838827 0.0113935514707892 0.0116454221664997 0.0113625225094681
0.01089735446438 0.0129984182176047 0.0128599990809748 0.0123910984655999 0.012044228721646 0.0117206144623256 0.0123314082750609 0.0114817259801854 0.0122188194614838 0.0124406096118534
```
