## Supplemental File S1 for "Selective sweeps under dominance and inbreeding": StatsProc_R_240_h_0.5_self_0_f_0.02_10b_MSMS.dat

```
3.607 6.138 7.795 8.658 9.138 9.893 9.466 10.326 10.382 10.435
0.2071 0.232025 0.232 0.237025000000001 0.22705 0.257150000000001 0.237025000000001 0.257025000000001 0.221025000000001 0.266025000000001
0.204025 0.224075000000001 0.230025000000001 0.240024999999999 0.231024999999999 0.262174999999997 0.240025000000001 0.25 0.251049999999999 0.238024999999999
1.14506666666667 2.07202222222222 2.71646666666667 3.0436 3.23877777777778 3.54728888888889 3.37873333333333 3.73635555555556 3.73542222222222 3.74373333333333
0.0733200000000001 0.0903611111111113 0.0919172222222224 0.0918577777777778 0.0909433333333336 0.103530555555555 0.091896666666667 0.101314444444444 0.0901672222222221 0.100997777777778
0.0756327777777777 0.0945822222222215 0.100165 0.0909505555555556 0.0917355555555552 0.102766111111111 0.0925144444444443 0.100861666666667 0.0986961111111113 0.0952888888888892
1.27502314490111 2.1696956094824 2.75542151774442 3.06047973067751 3.23015289661944 3.4970346472156 3.34609622667976 3.65009398232571 3.66988918501894 3.68862393042502
0.0732069013886942 0.082017534015991 0.0820086968719314 0.0837849628278855 0.0802589423481561 0.090898863795764 0.0837849628278864 0.0908546780754667 0.0781291906298223 0.0940360499368778
0.0721199326693789 0.079207322205078 0.0813105624912329 0.0848454201150237 0.0816640482536117 0.0926751297517185 0.0848454201150228 0.0883714405947535 0.0887426006452516 0.0841384485902648
0.286266666666667 0.518005555555556 0.679116666666667 0.7609 0.809694444444444 0.886822222222222 0.844683333333333 0.934088888888889 0.933855555555556 0.935933333333333
0.01833 0.0225902777777778 0.0229793055555556 0.0229644444444445 0.0227358333333334 0.0258826388888889 0.0229741666666667 0.0253286111111111 0.0225418055555555 0.0252494444444444
0.0189081944444444 0.0236455555555554 0.02504125 0.0227376388888889 0.0229338888888888 0.0256915277777778 0.0231286111111111 0.0252154166666667 0.0246740277777778 0.0238222222222223
-0.488758849749092 -0.256136077832121 -0.119334048626822 -0.0564566447917902 0.00753283543429186 0.0391537416411784 0.0200576084032726 0.0777887955647846 0.0657286088002872 0.0516388124139432
0.0714214036563062 0.0640563992047847 0.0599838067484322 0.0564429850476366 0.0528610043050847 0.0522273866892084 0.0503920754680397 0.0457688234838253 0.0428474973907656 0.0434312349874222
0.0743035653730373 0.0686406450480036 0.061926912046487 0.0531887336812335 0.0487885579358585 0.0485909870049622 0.0463921496881953 0.0423965135578583 0.0438234647349506 0.041912130564417
-1.49129477942963 -1.5583384060659 -1.43149902068162 -1.24083631951361 -1.15259047174226 -1.00713942991335 -0.923887146299376 -0.863070572835223 -0.793092536923324 -0.772700322812394
0.123297082245884 0.0982043174402663 0.0880526466865155 0.0871120241736616 0.0745063978920388 0.0740077542147803 0.0711146295401835 0.0678574208715853 0.0631589097633937 0.0604247665287063
0.1267720731277 0.0953682568957324 0.0886242453124384 0.08193145657331 0.072011982497467 0.0698683870646174 0.0651097348053065 0.058878777957918 0.0584830027463635 0.0598141938766646
2.665 3.738 4.459 5.111 5.449 5.75 5.992 6.267 6.376 6.523
0.0779999999999998 0.0920500000000004 0.093 0.0940249999999994 0.096025 0.106 0.101 0.0940000000000003 0.0920500000000004 0.096025
0.0760000000000001 0.0910000000000002 0.0900250000000007 0.096025 0.0930499999999999 0.0980249999999998 0.0920499999999995 0.0980999999999996 0.0859999999999994 0.0820250000000007
0.65826 0.49006 0.39454 0.33014 0.2987 0.27164 0.25156 0.23238 0.22622 0.21762
0.013741 0.013942 0.0113605 0.00951999999999997 0.009021 0.00764049999999994 0.00714299999999998 0.00616050000000001 0.00568050000000003 0.00553999999999999
0.014204 0.0136229999999999 0.01202 0.0100005 0.00918099999999999 0.00810050000000001 0.00782049999999995 0.00638150000000001 0.00604249999999998 0.00606100000000001
0.04734 0.0681 0.07996 0.08545 0.08831 0.09116 0.09419 0.09349 0.09492 0.09417
0.00321100000000001 0.00315025000000001 0.00271125 0.00254275000000001 0.00233 0.00217125 0.00203025 0.00172075000000001 0.00188050000000001 0.00165025000000001
0.00322075 0.0031505 0.00281299999999998 0.00238025000000001 0.00245049999999999 0.00224074999999999 0.00200099999999999 0.00183999999999999 0.0017505 0.00156049999999999
0.84882 0.6943 0.58726 0.50408 0.4618 0.42674 0.39514 0.3647 0.357 0.3408
0.010644 0.0142235000000001 0.01286 0.0119609999999999 0.012049 0.0114215 0.00998100000000002 0.0092605 0.00922050000000002 0.00800100000000004
0.011321 0.0134 0.01358 0.0124855 0.0123225 0.012001 0.011123 0.00976100000000002 0.00954099999999997 0.00974299999999995
0.117520280473314 0.208891970817666 0.282083795980982 0.342475677662382 0.378524867391976 0.412575344599536 0.451647137791721 0.470983477660684 0.490039588411609 0.500825111549704
0.0093289762423813 0.0114427432160496 0.0125552596738165 0.0129411402677629 0.0133177418579898 0.0133536226072807 0.0139875997530274 0.0127016150495746 0.0126348387404087 0.0124197399841943
0.0102491841490064 0.0128011783845178 0.0126958910177022 0.0131911246499746 0.0137145957959033 0.0131571679557046 0.0130045654145483 0.0119120545056115 0.0119509705254272 0.0114607839177168
```
