## Supplemental File S1 for "Selective sweeps under dominance and inbreeding": StatsProc_R_240_h_0.5_self_0_f_0.05_10b_MSMS.dat

```
5.089 7.624 8.723 9.392 9.794 10.196 10.498 10.44 10.539 10.905
0.233025 0.241 0.233000000000001 0.244025000000001 0.252124999999999 0.252024999999998 0.26 0.223024999999998 0.234999999999999 0.235024999999998
0.234025 0.254075 0.242024999999998 0.274025000000002 0.245149999999999 0.252050000000001 0.258025000000002 0.245050000000001 0.226100000000001 0.252000000000001
1.73057777777778 2.70624444444444 3.14828888888889 3.4176 3.59091111111111 3.71831111111111 3.78822222222222 3.71504444444444 3.77277777777778 3.89206666666667
0.0887305555555555 0.0940733333333332 0.0901844444444442 0.0947288888888891 0.100493888888889 0.106261666666666 0.10445 0.0894372222222222 0.088651111111111 0.0951388888888887
0.0880705555555557 0.0991177777777779 0.0994466666666667 0.105318333333333 0.0930672222222224 0.101223333333333 0.0925566666666668 0.0967188888888884 0.0921561111111107 0.10537
1.79888904474681 2.69497545237761 3.08345630523215 3.31993828026371 3.46203955674008 3.60414083321644 3.7108935334549 3.69039135923692 3.72538644971244 3.85476223874316
0.08237101977837 0.0851900687333429 0.0823621826343106 0.0862593631645394 0.0891225978398094 0.0890872492635713 0.0919062982185439 0.0788361621545794 0.0830691541590682 0.0830779913031283
0.0827245055407491 0.0898118950764482 0.0855523916397809 0.09686393603591 0.0866570346472151 0.0890960864076309 0.0912081638378455 0.0866216860709779 0.0799231308738952 0.0890784121195116
0.432644444444444 0.676561111111111 0.787072222222222 0.8544 0.897727777777778 0.929577777777778 0.947055555555556 0.928761111111111 0.943194444444444 0.973016666666667
0.0221826388888889 0.0235183333333333 0.022546111111111 0.0236822222222223 0.0251234722222222 0.0265654166666666 0.0261125 0.0223593055555555 0.0221627777777778 0.0237847222222222
0.0220176388888889 0.0247794444444445 0.0248616666666667 0.0263295833333332 0.0232668055555556 0.0253058333333334 0.0231391666666667 0.0241797222222221 0.0230390277777777 0.0263424999999999
-0.207131087192482 -0.0284418799648117 0.0681274658177213 0.109059436504454 0.1537445515134 0.138479123281587 0.0880028221996998 0.0210614015869033 0.0564582620306272 0.0313070051988402
0.0730161722413312 0.0614828340026245 0.0511706155895472 0.0466707030144422 0.0487147314816426 0.0444798220941267 0.0436975117031359 0.0416612896055129 0.0452404533062387 0.0435661681314202
0.073302932584039 0.0587616221143059 0.0519644435143195 0.0483640835744269 0.0432478777655285 0.0404528443123911 0.0397533265183411 0.0404384136737278 0.0447105723490298 0.0433926872462871
-1.45213416106609 -1.25359640518332 -1.11274884648538 -0.956890141430656 -0.916001689596789 -0.820528841507612 -0.752841433983215 -0.778840838258454 -0.709601437396933 -0.689732093334894
0.105061388062392 0.0857232543198867 0.0821749900328779 0.0656976472322824 0.0592840626102263 0.0643421115153876 0.0616994563146472 0.0627582870852217 0.059397713255385 0.0596842985470001
0.103519487537813 0.0793983175756501 0.0749131298058252 0.0663594566303783 0.0658716846505787 0.0637049073176413 0.0553345298498705 0.0567533905530172 0.0543289550210611 0.0585041760422507
3.398 4.606 5.234 5.728 5.972 6.243 6.424 6.548 6.62 6.806
0.0910250000000001 0.0991249999999999 0.103 0.101 0.101025 0.0900000000000007 0.100025 0.0970250000000004 0.0920000000000005 0.0970250000000004
0.0970249999999999 0.0960000000000001 0.0990000000000002 0.101025 0.0979999999999999 0.0900499999999997 0.103 0.093 0.0860250000000002 0.0940250000000002
0.52798 0.37598 0.31038 0.27232 0.24766 0.23212 0.2233 0.21604 0.20966 0.2047
0.014161 0.0115825000000001 0.009322 0.00832349999999998 0.00734100000000001 0.006464 0.00604100000000002 0.00624049999999998 0.00494149999999999 0.0055045
0.0147605 0.0118855 0.00918149999999995 0.00806050000000003 0.00736050000000002 0.00642000000000001 0.00660050000000001 0.00642300000000001 0.00534100000000001 0.00602449999999999
0.07007 0.08492 0.09149 0.09322 0.0967 0.09494 0.09565 0.09559 0.09497 0.09341
0.00359 0.00272025000000001 0.00237 0.00210025 0.00209025 0.00184999999999999 0.00183024999999999 0.00160025000000001 0.00166025 0.0016
0.00347074999999999 0.00268 0.00255024999999999 0.00208174999999999 0.00195075 0.00194175000000001 0.00166000000000001 0.00156049999999999 0.00166000000000001 0.00150025000000001
0.74054 0.5656 0.48428 0.42484 0.39082 0.36718 0.35162 0.33898 0.3305 0.31894
0.0143004999999999 0.01298 0.012302 0.011364 0.0108215 0.00938349999999999 0.00980650000000005 0.00984149999999995 0.00802199999999997 0.00858049999999999
0.0142225 0.01336 0.0125614999999999 0.0113444999999999 0.011141 0.00998050000000006 0.01088 0.00974150000000001 0.008602 0.00944299999999998
0.202463624201455 0.312812697431257 0.377227098382529 0.424729332060659 0.462783999785274 0.476010479344646 0.500286125075143 0.513989755540286 0.511374760569875 0.524758703882358
0.0117894672953562 0.0124822233910171 0.0130532917993168 0.0128527128406066 0.0131547125006305 0.0121333000028963 0.0129838667257872 0.0126256789610314 0.011862478713894 0.0121180558405943
0.0109473490456229 0.0132693295804472 0.0133192561106839 0.0127113005581113 0.012562545616079 0.0118026690022924 0.0125033372410901 0.0127056816703204 0.0115356574603119 0.0118923097646924
```
