## Supplemental File S1 for "Selective sweeps under dominance and inbreeding": StatsProc_R_240_h_0.5_self_0_f_1e-04_10b_MSMS.dat

```
3.309 6.453 7.979 9.047 9.553 10.104 10.495 10.601 10.938 10.945
0.180075 0.208 0.252050000000001 0.234050000000002 0.25605 0.244 0.261999999999999 0.242025000000002 0.261000000000001 0.227125000000001
0.162 0.235024999999999 0.251024999999999 0.243024999999998 0.244025000000001 0.237175000000001 0.261000000000001 0.274049999999999 0.259074999999999 0.24405
0.924533333333333 2.04782222222222 2.71417777777778 3.16051111111111 3.36782222222222 3.58086666666667 3.74504444444444 3.80191111111111 3.88824444444444 3.89284444444444
0.0559566666666667 0.0817683333333334 0.0979227777777778 0.0940661111111112 0.097453888888889 0.0903561111111109 0.0983049999999999 0.0932516666666663 0.101717777777778 0.0908305555555553
0.0538022222222223 0.0857494444444442 0.09619 0.0984777777777781 0.097298888888889 0.0914255555555554 0.100405 0.101565555555555 0.100939444444444 0.0957072222222219
1.16968438771216 2.28104362463179 2.82046289802216 3.19798569224295 3.37684948800673 3.57162014307757 3.70983307616777 3.74730256697994 3.86642726890167 3.86890166923832
0.0636539486604011 0.0735250385748349 0.0890960864076309 0.0827333426848083 0.090510029457147 0.0862505260204798 0.092613269743302 0.0855523916397805 0.0922597839809232 0.0802854537803337
0.0572646935054006 0.0830779913031283 0.0887337635011924 0.0859058774021602 0.0862593631645394 0.0838379856922429 0.0922597839809232 0.0968727731799692 0.0915793238883431 0.0862682003085986
0.231133333333333 0.511955555555556 0.678544444444444 0.790127777777778 0.841955555555556 0.895216666666667 0.936261111111111 0.950477777777778 0.972061111111111 0.973211111111111
0.0139891666666667 0.0204420833333334 0.0244806944444445 0.0235165277777778 0.0243634722222222 0.0225890277777777 0.02457625 0.0233129166666666 0.0254294444444445 0.0227076388888888
0.0134505555555556 0.0214373611111111 0.0240475 0.0246194444444445 0.0243247222222223 0.0228563888888889 0.02510125 0.0253913888888888 0.0252348611111111 0.0239268055555555
-0.813305056090885 -0.481797904085928 -0.193877392192022 -0.0814083531428616 -0.0555845113632747 0.00666161801616178 0.0281501129792649 0.0437961400656828 0.0188156076316065 0.0105227189809954
0.0543376519568112 0.0591945264725247 0.0591306034625495 0.0508601819321207 0.0524601702509081 0.0450206367344106 0.0424675998403453 0.0414141829271732 0.0430207807904182 0.0440717763789785
0.0658115662587397 0.0605406849686541 0.0575254403447268 0.0489986244573285 0.0492455147530899 0.0461706014355259 0.0411339696407636 0.0421847315340148 0.0426683410825033 0.0438558451400709
-1.39565951577617 -1.60212172304756 -1.40241510587757 -1.14101194135119 -0.973205495368996 -0.856990571393984 -0.868172222844591 -0.799233963452017 -0.736101307040615 -0.745055050077009
0.125721800041335 0.0985556220063744 0.0848967773412164 0.0800981654000683 0.0690085447672109 0.0646994841695516 0.0687776234556687 0.0592518990976857 0.0572217095580565 0.0571770134953262
0.118369364557185 0.0917198231905105 0.0795999591005854 0.070172634831112 0.063174017094241 0.063279948612264 0.0616318626430472 0.0617886187216814 0.052674815217611 0.0558103077880141
2.789 4.028 4.839 5.542 5.894 6.303 6.476 6.604 6.791 6.894
0.0770249999999999 0.0939999999999994 0.102 0.0980249999999998 0.109 0.107025000000001 0.103 0.0970250000000004 0.0930750000000007 0.0940000000000003
0.0710249999999997 0.0900250000000007 0.0940499999999993 0.0980249999999998 0.104 0.0910500000000001 0.093 0.09605 0.0979999999999999 0.0949999999999998
0.65972 0.46868 0.36776 0.29964 0.27276 0.2373 0.22574 0.21696 0.20612 0.20038
0.01256 0.012081 0.0102605000000001 0.00872050000000002 0.0082815 0.00627999999999998 0.00636050000000002 0.00630050000000001 0.00538149999999998 0.00546199999999999
0.0133220000000001 0.013083 0.010743 0.00890050000000003 0.00906099999999999 0.00736049999999999 0.00674150000000001 0.006022 0.00568049999999998 0.00568149999999998
0.03798 0.06161 0.0756 0.08387 0.08663 0.09086 0.09199 0.09358 0.0931 0.09361
0.0025805 0.00251000000000001 0.00251 0.002161 0.00210025000000001 0.00192025 0.00168025000000001 0.00167049999999999 0.00161024999999999 0.00160024999999998
0.00278025 0.00272075000000001 0.00245049999999999 0.00201999999999999 0.00209024999999999 0.00181075 0.00167075 0.00166025000000002 0.0014805 0.00154
0.83494 0.65942 0.54482 0.4559 0.41678 0.36844 0.35368 0.33844 0.32132 0.31068
0.0104245000000001 0.0133025 0.012161 0.0119405 0.01132 0.00974050000000004 0.00970950000000009 0.00944100000000003 0.00922050000000002 0.0084805
0.0112819999999999 0.0132415 0.013042 0.011583 0.0121635 0.0106444999999999 0.0103434999999999 0.00953999999999999 0.00932099999999997 0.00908200000000003
0.0912173140272765 0.191577270470963 0.282299933127446 0.366871619883552 0.409549769494134 0.461434826838521 0.48039876428077 0.505797603049229 0.522002022321023 0.535710663597455
0.00835448937788001 0.0106992954327744 0.0126840354424002 0.013688181275454 0.0136178499391463 0.0135164520392952 0.013280497593643 0.0118951088227554 0.0132751090442437 0.0123430474627845
0.00817885825229624 0.0110755891455146 0.012521482228026 0.0129938449034285 0.0129616910004168 0.0134216398294337 0.0129162394149611 0.0125714525348528 0.011918858997262 0.0120653435265151
```
