## Supplemental File S1 for "Selective sweeps under dominance and inbreeding": StatsProc_R_240_h_0.9_self_0_f_0.02_10b_MSMS.dat

```
3.812 6.377 7.626 8.525 9.111 9.479 9.938 9.945 10.255 10.436
0.19 0.24705 0.248 0.255050000000001 0.231 0.263 0.262025000000001 0.242050000000001 0.251050000000001 0.254049999999999
0.201025 0.253025 0.245025 0.248024999999998 0.247 0.241100000000001 0.252024999999998 0.25305 0.221 0.245125
1.21515555555556 2.14602222222222 2.67115555555556 2.99302222222222 3.21904444444444 3.38286666666667 3.54226666666667 3.5676 3.69811111111111 3.76073333333333
0.0765122222222223 0.0929616666666666 0.0971066666666669 0.0990827777777779 0.0914711111111113 0.104041666666667 0.0953494444444449 0.0956611111111108 0.0999516666666662 0.0943805555555559
0.0732477777777778 0.103668888888889 0.104228888888889 0.0970633333333328 0.0933805555555556 0.098078333333333 0.0991127777777776 0.0968061111111109 0.0884566666666671 0.0994816666666662
1.34748772618881 2.25417870669098 2.69568242390237 3.01346612428111 3.22060878103521 3.35069154159069 3.51294150652265 3.51541590685931 3.6249964931968 3.6889774161874
0.067162294852013 0.0873286575957355 0.0876644690699955 0.0901565436947678 0.0816552111095525 0.0929667555056812 0.0926221068873612 0.085561228783841 0.0887426006452516 0.0898030579323885
0.0710594753822413 0.0894407350259505 0.0866128489269187 0.0876733062140556 0.0873109833076171 0.0852254173095801 0.0890872492635717 0.0894495721700097 0.0781203534857626 0.0866481975031563
0.303788888888889 0.536505555555556 0.667788888888889 0.748255555555556 0.804761111111111 0.845716666666667 0.885566666666667 0.8919 0.924527777777778 0.940183333333333
0.0191280555555556 0.0232404166666667 0.0242766666666667 0.0247706944444445 0.0228677777777778 0.0260104166666667 0.0238373611111112 0.0239152777777777 0.0249879166666666 0.023595138888889
0.0183119444444445 0.0259172222222223 0.0260572222222223 0.0242658333333332 0.0233451388888889 0.0245195833333333 0.0247781944444444 0.0242015277777777 0.0221141666666668 0.0248704166666666
-0.498699645738323 -0.308278772401226 -0.120326319123093 -0.0761319922363618 -0.0208397337328561 0.00894587336325058 0.0193006650063218 0.0463899411444256 0.0649060597643561 0.0748521346931679
0.0671427726235454 0.0662607295380457 0.0610135287894465 0.0537467304511485 0.0497216012465005 0.0513816675390927 0.0481402200324609 0.0476815369640782 0.0457339386555186 0.0428252264162994
0.0733551152768829 0.0695197632737274 0.0584495325615796 0.0536029858818328 0.0493045992918694 0.0458166856646714 0.0504209874699313 0.0457144303562894 0.0447375967817308 0.0431936684654979
-1.18205890143219 -1.47711637400889 -1.34194305009559 -1.18326405849867 -1.05086349778476 -0.967986623225403 -0.889182662494511 -0.825385501941994 -0.79960431708918 -0.786931910145267
0.0957004099279719 0.0985652603771165 0.0841692204847659 0.0840687384452308 0.0781134941660073 0.0655421584288809 0.0611488407447848 0.0681450071895685 0.0657014347150788 0.065559559381359
0.104615584714979 0.09164442966345 0.0871205407479958 0.0745756507319064 0.0661551174818599 0.065675591075803 0.0596701684083158 0.0670963832025524 0.0628952068956653 0.0605976926806842
3.12 4.101 4.76 5.281 5.732 5.897 6.123 6.255 6.512 6.626
0.0870250000000001 0.0970000000000004 0.103 0.108 0.105 0.105 0.100025 0.0999999999999996 0.101999999999999 0.0980250000000007
0.0899999999999999 0.0970250000000004 0.104025 0.0980249999999998 0.107025 0.0939999999999994 0.0990000000000002 0.0910000000000002 0.0940500000000002 0.0990249999999993
0.5927 0.4547 0.37216 0.3208 0.28238 0.2694 0.2458 0.23836 0.22246 0.21642
0.0147415 0.0130440000000001 0.0116024999999999 0.00976050000000001 0.0087605 0.00798199999999999 0.00700100000000001 0.00644249999999999 0.00634000000000001 0.00622050000000002
0.01496 0.013482 0.0120815 0.0104205 0.00886100000000001 0.00856200000000001 0.00702200000000003 0.00728099999999998 0.00652399999999997 0.00589999999999999
0.05282 0.06847 0.07988 0.08437 0.08648 0.08868 0.0917 0.09154 0.0923 0.09272
0.00329 0.00302025000000002 0.00271099999999999 0.00246025000000001 0.00231025 0.00210074999999998 0.00194024999999999 0.00188049999999999 0.00174050000000001 0.00158999999999999
0.0032405 0.00312 0.00267225 0.00244024999999999 0.00198 0.0021505 0.00202024999999999 0.00175024999999999 0.00167025 0.00168075000000001
0.78546 0.64254 0.55462 0.4873 0.43366 0.41552 0.3857 0.37214 0.34608 0.33724
0.013547 0.0139005 0.014141 0.01224 0.0114015 0.0108805 0.0103645000000001 0.010062 0.00932850000000002 0.009546
0.0134 0.0139415000000001 0.0148 0.0139435000000001 0.0123025 0.01212 0.0105204999999999 0.0108635 0.00978099999999993 0.00944050000000002
0.145799968053265 0.229787214785382 0.302605010037926 0.352547298428368 0.394780685572531 0.42047020607568 0.449032268392633 0.463569328023832 0.490437030906917 0.502608091408545
0.0116324386199075 0.0127822174277162 0.013982252015095 0.0140961258794129 0.0127216738599876 0.0138275253235883 0.0125738862643484 0.0131269833712189 0.012524413993498 0.0122383686736472
0.0112559890232008 0.0134638587599141 0.0131961381989115 0.0130490670214947 0.0133590859191802 0.0126312404977785 0.0122702519434025 0.0120736624479639 0.0118463725446906 0.0123491193421443
```
