## Supplemental File S1 for "Selective sweeps under dominance and inbreeding": StatsProc_R_240_h_0.9_self_0_f_0.05_10b_MSMS.dat

```
5.145 7.852 9.113 9.635 10.037 10.127 10.443 10.765 10.777 10.794
0.223 0.231025 0.254149999999999 0.226224999999999 0.257025000000002 0.257050000000001 0.273024999999999 0.261000000000001 0.258024999999998 0.234
0.21305 0.245024999999998 0.24 0.242025000000002 0.249074999999998 0.251999999999999 0.240025000000001 0.240024999999999 0.242050000000001 0.25305
1.71104444444444 2.76275555555556 3.25622222222222 3.48937777777778 3.63655555555556 3.63111111111111 3.73833333333333 3.86326666666667 3.85093333333333 3.85253333333333
0.089226111111111 0.0935350000000001 0.102845 0.0909266666666668 0.0994538888888887 0.100899444444444 0.101353333333333 0.0982111111111106 0.102336666666667 0.0841366666666663
0.085892222222222 0.089061111111111 0.100673888888889 0.099666111111111 0.0991983333333328 0.0922844444444446 0.102743333333334 0.0967349999999998 0.0974083333333335 0.0921794444444446
1.81868424744003 2.77557020620003 3.22131575255997 3.40583532052181 3.54793659699818 3.57975031561229 3.69145181652406 3.8052742320101 3.80951606115865 3.81552531911909
0.0788273250105205 0.0816640482536122 0.0898384065086266 0.0799673165941925 0.0908546780754667 0.0908635152195263 0.0965104502735303 0.0922597839809232 0.0912081638378455 0.0827156683966894
0.0753101416748494 0.0866128489269187 0.0848365829709636 0.0855523916397809 0.0880444662645532 0.0890784121195121 0.0848454201150228 0.0848454201150233 0.0855612287838405 0.0894495721700097
0.427761111111111 0.690688888888889 0.814055555555556 0.872344444444444 0.909138888888889 0.907777777777778 0.934583333333333 0.965816666666667 0.962733333333333 0.963133333333333
0.0223065277777778 0.02338375 0.0257112500000001 0.0227316666666667 0.0248634722222222 0.0252248611111111 0.0253383333333332 0.0245527777777776 0.0255841666666666 0.0210341666666666
0.0214730555555555 0.0222652777777778 0.0251684722222223 0.0249165277777778 0.0247995833333332 0.0230711111111112 0.0256858333333334 0.0241837499999999 0.0243520833333334 0.0230448611111111
-0.343838406730488 -0.0721055077535283 0.0143248407473841 0.0870834432789485 0.0920648559140099 0.060130580243541 0.0350053369708971 0.0506790692229998 0.0333716720995374 0.0425455523038313
0.0640384117841599 0.0614686360604537 0.049966723767667 0.0532302808402143 0.0420693444414781 0.0424127967219031 0.0425405332493217 0.0428948411130047 0.0413635036440444 0.0413662031172982
0.0616306270456126 0.0565075578064222 0.0506897504961113 0.0507689619347516 0.0467293301039171 0.044270393824663 0.0437587457163762 0.0451148031613046 0.0406806203449547 0.0426841833220241
-1.27021465149828 -1.33035443166309 -1.07139286355856 -0.919694475378783 -0.827995010141048 -0.799437698081665 -0.772002249151872 -0.77704149035592 -0.734744165152838 -0.735031531899137
0.0926425200947221 0.0886229663149753 0.0766101322433843 0.0677777577532964 0.0558965484153762 0.0568372544485426 0.057923448627895 0.0597936075784095 0.0574468006371871 0.0558268622333603
0.0921748118266927 0.0881663195794291 0.0669345060351638 0.0667915387647207 0.0587434709612216 0.060366039585104 0.0555327034211184 0.0629958540400005 0.0632893493100332 0.055124639826166
3.736 4.926 5.646 6.081 6.282 6.441 6.678 6.699 6.853 6.866
0.0970250000000004 0.0990250000000001 0.0969999999999995 0.0990250000000001 0.102 0.0920999999999994 0.0969999999999995 0.102024999999999 0.096025 0.093
0.0970499999999999 0.108 0.0990250000000001 0.106025 0.106 0.0979999999999999 0.0950249999999997 0.101 0.0940000000000003 0.0980500000000006
0.49332 0.35248 0.28444 0.24798 0.23644 0.22522 0.21356 0.21262 0.20324 0.19914
0.0131230000000001 0.01112 0.00816050000000001 0.00752050000000001 0.00669999999999998 0.0065605 0.005721 0.00596250000000004 0.00552050000000004 0.00480049999999999
0.0144405 0.011003 0.00848099999999996 0.00745999999999999 0.00734800000000002 0.00609999999999999 0.00624349999999999 0.00596099999999997 0.00590199999999999 0.00522049999999999
0.06878 0.08379 0.08989 0.09389 0.09422 0.09317 0.09304 0.09409 0.0934 0.09584
0.00312 0.00267075000000001 0.00214075 0.00198 0.00198024999999999 0.00175075 0.00162 0.00162050000000001 0.00170024999999999 0.00156000000000001
0.00304 0.00279025000000001 0.0021905 0.00192000000000001 0.00197074999999999 0.00179 0.0017805 0.00170024999999999 0.00155050000000001 0.00163025
0.69732 0.5305 0.44132 0.3907 0.37248 0.35182 0.3318 0.33156 0.31476 0.3111
0.013464 0.013381 0.0114035 0.01148 0.010764 0.00952249999999993 0.00896150000000001 0.00974149999999996 0.00880350000000002 0.00846000000000002
0.0145219999999999 0.013563 0.0113605 0.0104694999999999 0.01164 0.00882099999999997 0.00968199999999997 0.00944200000000001 0.00894250000000002 0.00832499999999997
0.212741748945834 0.32864400688495 0.404731003318057 0.456318265786684 0.476630600641428 0.486348838759812 0.509849505257659 0.52008970388012 0.532364415183559 0.54473881416801
0.0117080355310835 0.0136455972299742 0.0131712976223882 0.0129741694544929 0.0124148054701546 0.0118102521932614 0.0116092139657939 0.0116048069826969 0.0124280830129128 0.0108559843281154
0.0118769084354943 0.0131253175229817 0.013406469890493 0.0121865933361641 0.01319757781509 0.0133295243844664 0.0117850143196567 0.0118560609218589 0.0120396306118047 0.0114015902474323
```
