## Supplemental File S1 for "Selective sweeps under dominance and inbreeding": StatsProc_R_240_h_0.9_self_0_f_1e-04_10b_MSMS.dat

```
3.496 6.142 7.672 8.5 9.568 9.778 10.118 10.32 10.447 10.578
0.174 0.223025000000001 0.24105 0.231175 0.233024999999998 0.248150000000001 0.236050000000001 0.272075000000001 0.259074999999999 0.256074999999999
0.19 0.21305 0.2431 0.24305 0.237074999999999 0.247 0.232099999999999 0.258024999999998 0.24905 0.251075000000002
0.950955555555556 1.9004 2.50597777777778 2.87393333333333 3.31382222222222 3.45653333333333 3.56702222222222 3.65024444444444 3.72711111111111 3.75204444444444
0.0548127777777778 0.0774788888888891 0.0880000000000001 0.0903661111111109 0.0951033333333333 0.106201666666666 0.0896449999999995 0.108369444444445 0.0985877777777779 0.0995438888888889
0.0589638888888888 0.0839716666666666 0.0912255555555554 0.0910677777777775 0.0945233333333335 0.101834444444444 0.0950733333333336 0.0981144444444442 0.0990944444444444 0.0977677777777775
1.23578622527704 2.17110955253191 2.7119427689718 3.00462898022163 3.38215177444242 3.45638378454201 3.57656894375088 3.64797306775144 3.69286575957357 3.73917239444522
0.0615065226539486 0.0788361621545799 0.0852077430214613 0.0817170711179691 0.0823710197783702 0.0877174919343524 0.0834403142095663 0.0961746387992708 0.0915793238883431 0.0905188666012062
0.067162294852013 0.0753101416748492 0.0859323888343386 0.0859147145462198 0.0838026371160052 0.0873109833076171 0.082044045448169 0.0912081638378455 0.088035629120494 0.0887514377893113
0.237738888888889 0.4751 0.626494444444444 0.718483333333333 0.828455555555556 0.864133333333333 0.891755555555556 0.912561111111111 0.931777777777778 0.938011111111111
0.0137031944444445 0.0193697222222223 0.022 0.0225915277777777 0.0237758333333333 0.0265504166666666 0.0224112499999999 0.0270923611111112 0.0246469444444445 0.0248859722222222
0.0147409722222222 0.0209929166666666 0.0228063888888889 0.0227669444444444 0.0236308333333334 0.025458611111111 0.0237683333333334 0.024528611111111 0.0247736111111111 0.0244419444444444
-0.896288687621342 -0.591783648370736 -0.407006990531287 -0.232234332824984 -0.125731401131611 -0.0230059804454983 -0.0255808169288194 -0.0192611415124747 0.0223073304563808 0.0021471715424503
0.0512233078829395 0.0561231207946951 0.0555365577905101 0.0505445192926742 0.0476793927747606 0.0484714697283776 0.0462035815053111 0.0452139050926771 0.0452770768677036 0.042212872433647
0.0528491582252582 0.0614800741397046 0.0571277746476461 0.048231789198647 0.0496333884115807 0.0496042267615509 0.0454894880340535 0.0460337894460977 0.0433856527951402 0.039438829683202
-0.959040996616365 -1.56328059980196 -1.44456661382758 -1.23891220996682 -1.09029743834106 -1.00088568110838 -0.945041380626247 -0.859697350770956 -0.81758713438356 -0.763817551834018
0.0992309258791573 0.0944887824805334 0.0845180737150919 0.0872823125702291 0.0702714072534205 0.0682394625547156 0.0629363186875226 0.063264398384154 0.0596960547718641 0.058279821192614
0.106954233953724 0.0954086784883241 0.0842363329677316 0.0771750524940102 0.0742521553774209 0.0681583781104255 0.0600249191845732 0.059575820722746 0.0645310541376508 0.0578503912894932
3.211 4.158 4.964 5.59 6.006 6.305 6.452 6.597 6.68 6.865
0.0899999999999999 0.0960000000000001 0.107 0.104 0.102075 0.10805 0.0940250000000002 0.100025 0.101 0.0979999999999999
0.093 0.0899999999999999 0.0999999999999996 0.106025 0.0971499999999992 0.0970000000000004 0.0979999999999999 0.0980249999999998 0.09605 0.0960500000000009
0.60064 0.462 0.37092 0.30466 0.26838 0.24388 0.23136 0.22202 0.21518 0.20432
0.014541 0.012889 0.011408 0.00998200000000005 0.00814299999999996 0.00674050000000001 0.00717999999999999 0.00700050000000002 0.006161 0.00578050000000002
0.014581 0.0132619999999999 0.012049 0.00980999999999993 0.00840150000000001 0.00750699999999996 0.00638299999999997 0.00692300000000001 0.00672200000000001 0.00570099999999998
0.04195 0.0603 0.07058 0.07959 0.08448 0.08772 0.08984 0.09099 0.09318 0.09155
0.0024705 0.00268075 0.00232025 0.00203024999999998 0.00197024999999999 0.00174075 0.00184025 0.00174000000000001 0.00178024999999998 0.0015405
0.002501 0.00257025000000001 0.00232149999999999 0.00224050000000001 0.0019705 0.0019305 0.00184049999999999 0.0018605 0.00177025 0.0015105
0.7776 0.64056 0.53624 0.45566 0.4087 0.37428 0.35708 0.34088 0.33446 0.31596
0.0129805000000001 0.0128625 0.0130805000000002 0.01314 0.0114405 0.00956099999999993 0.0104405 0.00988050000000001 0.00896049999999998 0.00880099999999995
0.0127655 0.0140429999999999 0.0139214999999999 0.013 0.0119605 0.0113230000000001 0.00938100000000003 0.01026 0.00978649999999998 0.00910250000000001
0.112382306537265 0.199749587606376 0.27801834902421 0.354003502600281 0.408843742397021 0.446653118601186 0.469495173383107 0.494180319617394 0.514157797674519 0.519794184545881
0.00893405981109593 0.0129888924541354 0.0138338174437255 0.012885142282224 0.0133667884503327 0.0135621408716231 0.0121319485390579 0.0133348449743725 0.0132161232575627 0.0117896660176342
0.00979768059155846 0.0121695436633975 0.013559544773004 0.0144796250013594 0.0130674718751473 0.0128417583448892 0.0135700645418536 0.0137636974088186 0.0124757804769112 0.012202194226211
```
