## Supplemental File S1 for "Selective sweeps under dominance and inbreeding": SFSTab_R_12_h_0.1_self_0_f_0.02_10b_MSMS.dat

```
0.385556496761059 0.118790575986135 0.0591991134424966 0.0423070923375533 0.0381350357074651 0.0454114153218939 0.0625388596188366 0.0800028263965853 0.168058584427975
0.0111701297069343 0.00734125156102879 0.00501318930189928 0.00458532234353817 0.0044736832920638 0.00444850919288306 0.00524760322378345 0.00592660602670053 0.00863181037250976
```
