## Supplemental File S1 for "Selective sweeps under dominance and inbreeding": SFSTab_R_12_h_0.1_self_0_f_0.05_10b_MSMS.dat

```
0.323491316209228 0.135334697824464 0.0871605876943451 0.0720499414407652 0.0589605682871522 0.0626972683025083 0.0638559197831461 0.0697823108194377 0.126667389638954
0.0097955022398279 0.00715738705074977 0.0055126152846709 0.00512421738754335 0.00528001020200113 0.00467838154359524 0.00512774017011585 0.00492532823131368 0.00715844707306491
```
