## Supplemental File S1 for "Selective sweeps under dominance and inbreeding": SFSTab_R_12_h_0.1_self_0_f_1e-04_10b_MSMS.dat

```
0.420579144654843 0.134785549435607 0.0637772686779003 0.0388396027575561 0.0439139223032932 0.0394696850722753 0.0534234813008578 0.0696214005324634 0.135589945265204
0.0105611675264291 0.00726698550016136 0.00505584169652654 0.00389254041710118 0.00481677204172261 0.00365676773315827 0.00438012365343168 0.00497794099356028 0.00730409440575666
```
