## Supplemental File S1 for "Selective sweeps under dominance and inbreeding": SFSTab_R_12_h_0.5_self_0_f_0.02_10b_MSMS.dat

```
0.435889420538811 0.0917054168730998 0.0643362345648931 0.0438081803020827 0.0399633496584716 0.0474480939115085 0.0551261441810222 0.067857092094897 0.153866067875214
0.0126921462114325 0.00682117637302054 0.00621402995134171 0.00465965932358905 0.0053679035506344 0.00491530196222892 0.00569618840456336 0.00593834949659699 0.00877465436649457
```
