## Supplemental File S1 for "Selective sweeps under dominance and inbreeding": SFSTab_R_12_h_0.5_self_0_f_0.05_10b_MSMS.dat

```
0.347823091135301 0.122015864324301 0.0785494197065404 0.0672306293315388 0.0653935518994536 0.0606268622982052 0.054794477663576 0.0758219922814544 0.12774411135963
0.0101355241689363 0.00673266077271017 0.0056256188882437 0.00517617282068023 0.00583952102066288 0.00503565598804788 0.00467640946070073 0.00548082172225643 0.00718832983520524
```
