## Supplemental File S1 for "Selective sweeps under dominance and inbreeding": SFSTab_R_12_h_0.5_self_0_f_1e-04_10b_MSMS.dat

```
0.518877141266097 0.109764805022908 0.0320363143592435 0.0247904356547814 0.0215403743915148 0.0243483540602388 0.0323239019217411 0.0767107575630985 0.159607915760377
0.012297456826527 0.00783886221292329 0.00388308652235839 0.00386849561523414 0.00391271247543437 0.00336312616438694 0.00382735182861786 0.00618228104514996 0.00855869742281605
```
