## Supplemental File S1 for "Selective sweeps under dominance and inbreeding": SFSTab_R_12_h_0.9_self_0_f_0.02_10b_MSMS.dat

```
0.4588027792223 0.12836693842687 0.0489959051602887 0.0525023270742449 0.0399804089872583 0.0409446844378351 0.0424109249451715 0.0706681573119929 0.117327874434039
0.0118068668622565 0.00781520392908671 0.00463382024134405 0.00493487055730968 0.00487713998302411 0.00419213596296111 0.00437475497375502 0.0057553629754227 0.00711336575258043
```
