## Supplemental File S1 for "Selective sweeps under dominance and inbreeding": SFSTab_R_12_h_0.9_self_0_f_0.05_10b_MSMS.dat

```
0.409863967904885 0.118248511304722 0.0772315804898749 0.0574641568200021 0.0568510081771636 0.0472497963260445 0.0543701340464957 0.0583835964121805 0.120337248518631
0.0102034338178656 0.00662837603805124 0.00504820029707921 0.0045785996452019 0.00483463021355913 0.00373738249707559 0.00427154411744834 0.00474677852307393 0.00663628677823852
```
