## Supplemental File S1 for "Selective sweeps under dominance and inbreeding": SFSTab_R_12_h_0.9_self_0_f_1e-04_10b_MSMS.dat

```
0.587517868957689 0.125509384691049 0.0374261861747801 0.0202155705811499 0.0126498610750579 0.0142647519334808 0.0310520843985411 0.053445649775796 0.117918642412456
0.0114120660335939 0.00754148433190659 0.00411132364268015 0.00328277868820719 0.00260212043709012 0.00255319915644646 0.00358445416513505 0.00471864275681067 0.00666372984258332
```
