## Supplemental File S1 for "Selective sweeps under dominance and inbreeding": SFSTab_R_36_h_0.1_self_0_f_0.02_10b_MSMS.dat

```
0.334487573355458 0.129814646499766 0.100876762513856 0.0685170687260932 0.0571893466504105 0.059273265277257 0.0721314149173212 0.0741741237693443 0.103535798290493
0.00839589554893266 0.00573133919879827 0.00529352410311987 0.00425035762215584 0.00417566183818929 0.00391521185635459 0.00434066752490529 0.00431134308693488 0.00529859633735342
```
