## Supplemental File S1 for "Selective sweeps under dominance and inbreeding": SFSTab_R_36_h_0.1_self_0_f_0.05_10b_MSMS.dat

```
0.308603056820144 0.142209376762281 0.107945338397423 0.0801913878452597 0.0734839727628724 0.0613599591634513 0.0651147440829418 0.0716881168515899 0.0894040473140375
0.00680611535652783 0.00547817456080564 0.00487921341221269 0.00405511444530109 0.00428031570999001 0.00338697004946575 0.00374818905282584 0.0041445626741377 0.00482081816882961
```
