## Supplemental File S1 for "Selective sweeps under dominance and inbreeding": SFSTab_R_36_h_0.1_self_0_f_1e-04_10b_MSMS.dat

```
0.339441449398809 0.142305758380534 0.0965469683172319 0.0775549903415878 0.068298866482807 0.064340943735792 0.0573825313629162 0.0677812976288067 0.0863471943515149
0.00727633832478754 0.00521455044644691 0.00462831562998154 0.00405350969299094 0.0044957483307567 0.00355513979209451 0.00332633156847006 0.00382617714579444 0.0047126324290108
```
