## Supplemental File S1 for "Selective sweeps under dominance and inbreeding": SFSTab_R_36_h_0.5_self_0_f_0.02_10b_MSMS.dat

```
0.346805717199724 0.128559848093699 0.0862684278287312 0.0552728696434764 0.0585912730751798 0.0585751571669996 0.055201941185108 0.0762907576864292 0.134434008120653
0.00919372712160582 0.00619368241575176 0.00479096191936377 0.00396879130400874 0.00507728291653365 0.00431928426532393 0.00400838541759236 0.0048291029935945 0.00690824096209173
```
