## Supplemental File S1 for "Selective sweeps under dominance and inbreeding": SFSTab_R_36_h_0.5_self_0_f_0.05_10b_MSMS.dat

```
0.321990179066174 0.149728308328257 0.0926285208401998 0.0828337753008153 0.0708001739031459 0.0618607460836848 0.0642815923995462 0.0695198263346876 0.0863568777434888
0.00769666792929321 0.0057438351295648 0.00432506357470164 0.00429600930283372 0.00457469226251675 0.00368089014215254 0.00390323363572885 0.0040946663125743 0.00500257243699702
```
