## Supplemental File S1 for "Selective sweeps under dominance and inbreeding": SFSTab_R_36_h_0.5_self_0_f_1e-04_10b_MSMS.dat

```
0.403128355546061 0.125953709324296 0.0615108435925253 0.0432381464897644 0.0371917677861034 0.0519336453773632 0.0574904746548121 0.0873039887951928 0.132249068433882
0.00864643879578054 0.00545396830062482 0.00421193572950411 0.00392387273355289 0.00367060617479711 0.00411212952047038 0.00417246497058927 0.00489150172762145 0.00607770824430201
```
