## Supplemental File S1 for "Selective sweeps under dominance and inbreeding": SFSTab_R_36_h_0.9_self_0_f_0.02_10b_MSMS.dat

```
0.375761290713914 0.129831551319413 0.0713553431343008 0.0605004033668143 0.0519390071190697 0.0507164156258147 0.0599429079333518 0.0795491558390513 0.12040392494827
0.0090929093905735 0.00611442676158772 0.00412361480009 0.00418000960157403 0.00443592932268389 0.00347583226726134 0.00386442450535498 0.00531362264224147 0.00612396599024694
```
