## Supplemental File S1 for "Selective sweeps under dominance and inbreeding": SFSTab_R_36_h_0.9_self_0_f_0.05_10b_MSMS.dat

```
0.320385917317652 0.149669529115166 0.0965146648967823 0.0689895703484947 0.0745161122784145 0.0609009172285914 0.0619506554002422 0.069187072987885 0.0978855604267721
0.0072147268416534 0.00560577094509296 0.0045953543575294 0.00380230106111917 0.00456326495318677 0.00358613799945131 0.0035281528227003 0.00391204821146574 0.00525231531767857
```
