## Supplemental File S1 for "Selective sweeps under dominance and inbreeding": SFSTab_R_36_h_0.9_self_0_f_1e-04_10b_MSMS.dat

```
0.43188120554065 0.128843683697374 0.0540880928067908 0.0403307879583882 0.0278310011550347 0.0394288476795734 0.0512386688465447 0.0903384272016743 0.13601928511397
0.00915516226149936 0.0058935265941877 0.00386843027735858 0.00359922417305287 0.00274127057406649 0.0034159603103065 0.00371203725315898 0.00505926044004771 0.00632503095441467
```
