## Supplemental File S1 for "Selective sweeps under dominance and inbreeding": SFSTab_R_60_h_0.1_self_0_f_0.02_10b_MSMS.dat

```
0.316332803975394 0.151548111376854 0.105126067002294 0.0761233587714585 0.0717181805683576 0.0627534381482611 0.0635963598604897 0.0663592127131462 0.0864424675837445
0.00690888667898261 0.00523117500365021 0.00466699470645914 0.00398548109195705 0.00428050756234774 0.00347172718040368 0.00343225026209539 0.00346458538298359 0.00469087318534278
```
