## Supplemental File S1 for "Selective sweeps under dominance and inbreeding": SFSTab_R_60_h_0.1_self_0_f_0.05_10b_MSMS.dat

```
0.30430166084432 0.15495206925598 0.110793563714593 0.08996307740882 0.0809472201345266 0.0668405204933823 0.0560743894536698 0.0666672972062536 0.0694602014884542
0.00643510215069735 0.00506752168848734 0.0043738698754374 0.00383627311426955 0.00429264320801719 0.00336970809902794 0.00315102615523647 0.003593829827129 0.00378076539155182
```
