## Supplemental File S1 for "Selective sweeps under dominance and inbreeding": SFSTab_R_60_h_0.1_self_0_f_1e-04_10b_MSMS.dat

```
0.327458179090378 0.158037094263866 0.114002855268924 0.0813523792820067 0.0673402748002229 0.0662196507443206 0.0656328185303134 0.060989186511982 0.0589675615079864
0.00648512205861644 0.00476932521433405 0.0041050857104332 0.00368161303473797 0.00349801129144985 0.00331897217918322 0.00342992941749577 0.00330075717063895 0.00341091957835325
```
