## Supplemental File S1 for "Selective sweeps under dominance and inbreeding": SFSTab_R_60_h_0.5_self_0_f_0.02_10b_MSMS.dat

```
0.329485895067285 0.141526221664697 0.0923570230723622 0.0659337424285235 0.0635426799296422 0.0602599816528644 0.0671035084928427 0.0793119714849702 0.100478976206813
0.00771518009253008 0.0055483658952941 0.00452517949459784 0.00382619859980843 0.00428580044267063 0.00352376488391787 0.00396777114065444 0.00414403375239011 0.00534121925084698
```
