## Supplemental File S1 for "Selective sweeps under dominance and inbreeding": SFSTab_R_60_h_0.5_self_0_f_0.05_10b_MSMS.dat

```
0.30837368127255 0.158728308551584 0.105654560640256 0.0886630977752668 0.0708277304187687 0.0719290552016041 0.0646531135541496 0.0638907539088781 0.0672796986769433
0.00668554712246721 0.0053342824782492 0.00425256092009831 0.00440364195247073 0.00412837705639243 0.00356501676716272 0.00327915244961876 0.00357906815291936 0.00378362166005816
```
