## Supplemental File S1 for "Selective sweeps under dominance and inbreeding": SFSTab_R_60_h_0.5_self_0_f_1e-04_10b_MSMS.dat

```
0.348062989991312 0.140541826955971 0.0879553500634327 0.0630449193849128 0.0540669764130602 0.0585155848545317 0.0671027505984456 0.0855193341468033 0.0951902675915307
0.0073824580613161 0.0051379855227096 0.00429664296374631 0.00370203109386092 0.0037562250088298 0.00360729472300341 0.00367834728199766 0.00487298033520626 0.00489327481622293
```
