## Supplemental File S1 for "Selective sweeps under dominance and inbreeding": SFSTab_R_60_h_0.9_self_0_f_0.02_10b_MSMS.dat

```
0.34103683793897 0.142488403057968 0.0868975907613414 0.0612360732806019 0.068839633669441 0.0634725429584801 0.0699124030739081 0.0737077252877556 0.0924087899715337
0.00793135252579503 0.00580159987394579 0.00427947820951304 0.00365989503596815 0.00468658292307896 0.00386071154210934 0.0040981329644657 0.00401597396621636 0.00519804620200462
```
