## Supplemental File S1 for "Selective sweeps under dominance and inbreeding": SFSTab_R_60_h_0.9_self_0_f_0.05_10b_MSMS.dat

```
0.327938096840542 0.155705811545899 0.103882585366634 0.0841175024557198 0.0689327870135841 0.067463030568429 0.0612957201787767 0.0690100920893447 0.0616543739410708
0.00646976942590456 0.00494190011072534 0.00420126030966192 0.00392306291886073 0.00376254875012127 0.00331201706223287 0.00332121020680848 0.00370064752112738 0.00363120673153277
```
