## Supplemental File S1 for "Selective sweeps under dominance and inbreeding": SFSTab_R_60_h_0.9_self_0_f_1e-04_10b_MSMS.dat

```
0.395494020977826 0.14004261232613 0.0704248266972804 0.0477305725388028 0.0482429582992988 0.0456402433711843 0.0615270046465926 0.0760936721957687 0.114804088947117
0.007632782094558 0.0052538264679088 0.00394674429121102 0.00321360354256439 0.00343352134079716 0.00300568186376384 0.00373233415965959 0.00387277664547327 0.0054790573000142
```
