## Supplemental File S1 for "Selective sweeps under dominance and inbreeding": SFSTab_R_84_h_0.1_self_0_f_0.02_10b_MSMS.dat

```
0.314098265483231 0.154166435684649 0.104611401422724 0.089532735774487 0.0828795248289797 0.0683143583314449 0.0634875992000694 0.0575645587470522 0.0653451205273623
0.0064272023158458 0.004907876744441 0.00416575432404188 0.003938944394605 0.00382502116645813 0.00328056807265227 0.00328879061721536 0.00329267691922326 0.00358324062943963
```
