## Supplemental File S1 for "Selective sweeps under dominance and inbreeding": SFSTab_R_84_h_0.1_self_0_f_0.05_10b_MSMS.dat

```
0.315335683072069 0.164307502960567 0.119529874668558 0.088867097853166 0.0739653759549887 0.0648447503100066 0.0632977252793738 0.0553373481117233 0.0545146417895479
0.00601240028995077 0.00496591495718882 0.00419816018939506 0.00366013540521904 0.00350523548120291 0.00319112761890035 0.00324219450224917 0.00294932312159913 0.00297470833606953
```
