## Supplemental File S1 for "Selective sweeps under dominance and inbreeding": SFSTab_R_84_h_0.1_self_0_f_1e-04_10b_MSMS.dat

```
0.313985708365324 0.173015641894458 0.110130716655127 0.0972578571342191 0.0787648158529853 0.0651326251203327 0.0556644007200616 0.0586654178482562 0.0473828164092358
0.00576343758476504 0.00485841778322091 0.00398131696063185 0.00380836345177408 0.0036905619328343 0.00317367681032113 0.00285552007130212 0.00315575471041158 0.00286305884724489
```
