## Supplemental File S1 for "Selective sweeps under dominance and inbreeding": SFSTab_R_84_h_0.5_self_0_f_0.02_10b_MSMS.dat

```
0.330274100168897 0.143244141053559 0.104090767754133 0.0797030044229848 0.0640658054043722 0.065527066313915 0.060462536169719 0.0690649391973954 0.0835676395150247
0.00680305984163665 0.00493053948874753 0.00449416719929454 0.00397954351383081 0.00364562270950675 0.00338126838727545 0.0032970595745856 0.00367277780569028 0.00444829548802785
```
