## Supplemental File S1 for "Selective sweeps under dominance and inbreeding": SFSTab_R_84_h_0.5_self_0_f_0.05_10b_MSMS.dat

```
0.310264763566577 0.164837721938351 0.113285859661066 0.0918137170355321 0.0801351688610939 0.0644086919744649 0.0616995970738958 0.05965680149101 0.0538976783980094
0.0062336914911361 0.00490777954449053 0.00429548408981382 0.0038242208050961 0.00406192880798249 0.00323422985533423 0.00305413149017883 0.00326477877953341 0.00321677577341064
```
