## Supplemental File S1 for "Selective sweeps under dominance and inbreeding": SFSTab_R_84_h_0.5_self_0_f_1e-04_10b_MSMS.dat

```
0.344507367570762 0.154403753943352 0.0937427113801746 0.0784450878820287 0.0604325007363912 0.0641977002914371 0.0627183727463281 0.0744311911238775 0.0671213143256489
0.00669565851304004 0.00481234948631333 0.00398110968643132 0.00388157068833098 0.00353376623525569 0.00332440368097724 0.00321050890376078 0.00382114872467409 0.00368168160421692
```
