## Supplemental File S1 for "Selective sweeps under dominance and inbreeding": SFSTab_R_84_h_0.9_self_0_f_0.02_10b_MSMS.dat

```
0.341818541873399 0.145989741415391 0.0991257100837182 0.0727135853903815 0.0665965977054256 0.064465031792059 0.0642805288791111 0.0681586417100508 0.0768516211504637
0.00691033225761117 0.00495076250739192 0.0045493958770658 0.00364777883214321 0.00399652667471581 0.00353939427209753 0.00354599492875698 0.00384355905744612 0.00438033033441334
```
