## Supplemental File S1 for "Selective sweeps under dominance and inbreeding": SFSTab_R_84_h_0.9_self_0_f_0.05_10b_MSMS.dat

```
0.321395835065347 0.16058252132886 0.112000524001283 0.0893511697057672 0.0778001255641503 0.0715780856157946 0.062159055206919 0.049807350167892 0.0553253333439866
0.00620230155988353 0.00478033072969388 0.00410241671810733 0.00380518588560074 0.0039807279054327 0.00334953424439 0.00327152476835166 0.00281078286674888 0.00335501049355113
```
