## Supplemental File S1 for "Selective sweeps under dominance and inbreeding": SFSTab_R_84_h_0.9_self_0_f_1e-04_10b_MSMS.dat

```
0.369646195915724 0.15305834309325 0.0850542018171007 0.0615642333112102 0.0524562597317628 0.0586376313557068 0.0599778781185325 0.075655308171075 0.0839499484856375
0.00696340622706053 0.00500163294733442 0.00402097451971669 0.00327034335646887 0.00310008796384206 0.003171921035162 0.00348407045392486 0.00389128471366806 0.00445779095305866
```
