## Supplemental File S1 for "Selective sweeps under dominance and inbreeding": SFSTab_R_108_h_0.1_self_0_f_0.02_10b_MSMS.dat

```
0.315574780749007 0.164323604160717 0.121195205972218 0.0910573755621743 0.0749371975934282 0.0666712726514971 0.0586460716399184 0.0575390054905535 0.0500554861804862
0.00597318853180738 0.00481653659854533 0.00403864846943853 0.00364539217645153 0.00385522183689944 0.00323776904221153 0.00291642036174903 0.00303378983979993 0.0029192471962035
```
