## Supplemental File S1 for "Selective sweeps under dominance and inbreeding": SFSTab_R_108_h_0.1_self_0_f_0.05_10b_MSMS.dat

```
0.3155836022156 0.176619829757745 0.123017042971312 0.0896221447677448 0.0747667386232843 0.0607750314608516 0.0600298958169304 0.053476197748797 0.0461095166377348
0.0058460440787546 0.00491691717492146 0.00415147592823329 0.00359112946046098 0.00344137215301926 0.00280076587847184 0.00293084335687371 0.00280516822852053 0.00255094430912368
```
