## Supplemental File S1 for "Selective sweeps under dominance and inbreeding": SFSTab_R_108_h_0.1_self_0_f_1e-04_10b_MSMS.dat

```
0.338357946089596 0.170651519988514 0.114128401666348 0.0894067621364741 0.070937993046685 0.0638952613219254 0.0593178409177009 0.0477217004510648 0.0455825743816914
0.0056220926557363 0.00465453903992013 0.00401715137997729 0.00359490441793761 0.0035410141226106 0.00298630396101307 0.003084800558923 0.00262597107324677 0.00255039434326894
```
