## Supplemental File S1 for "Selective sweeps under dominance and inbreeding": SFSTab_R_108_h_0.5_self_0_f_0.02_10b_MSMS.dat

```
0.320788870614494 0.153667135354154 0.104275697697364 0.0816691712027142 0.0708518699955405 0.0655362124516758 0.0648069692998635 0.0694444808066866 0.0689595925775078
0.00653006076928531 0.00504239182532138 0.00418679362335999 0.00378756836919895 0.00375537695994344 0.00333662316100314 0.00361467952512134 0.00367906730227623 0.00366320436943086
```
