## Supplemental File S1 for "Selective sweeps under dominance and inbreeding": SFSTab_R_108_h_0.5_self_0_f_0.05_10b_MSMS.dat

```
0.302260032704724 0.166814746624726 0.122916542343787 0.0900865456131231 0.0834654898924428 0.0688732568260619 0.060810900695886 0.0528356481084903 0.0519368371907595
0.0062694203087262 0.0048056112282889 0.00442305529029316 0.00383656376087243 0.00388747431627329 0.00317482646252705 0.00310546602234807 0.00307655536480714 0.00295639313514499
```
