## Supplemental File S1 for "Selective sweeps under dominance and inbreeding": SFSTab_R_108_h_0.5_self_0_f_1e-04_10b_MSMS.dat

```
0.356100452399117 0.150682905938586 0.0994701904830754 0.0850983109310086 0.0685272213837072 0.0621838972314212 0.0595547679999004 0.0556284657432935 0.0627537878898912
0.00644494353522746 0.0046564436075303 0.00415088283521574 0.00385268254917503 0.00353974756754733 0.00310107619976832 0.0029295631703837 0.00312137586348271 0.00364764086387675
```
