## Supplemental File S1 for "Selective sweeps under dominance and inbreeding": SFSTab_R_108_h_0.9_self_0_f_0.02_10b_MSMS.dat

```
0.343060311675677 0.145509231329944 0.108272491147413 0.076228566674823 0.0715495383374485 0.0631706454645677 0.0695192223431752 0.0602996683843362 0.0623903246426156
0.00654747347830427 0.00470622823596425 0.00421778957008467 0.00359843880172687 0.00384724771451275 0.0032302566788212 0.00350043369729939 0.00304244172558792 0.00360583061463033
```
