## Supplemental File S1 for "Selective sweeps under dominance and inbreeding": SFSTab_R_108_h_0.9_self_0_f_0.05_10b_MSMS.dat

```
0.330526522597347 0.160029885227178 0.114211865082876 0.0907113631363376 0.0851834206098 0.0639100656379644 0.0591491084557746 0.0503490371574264 0.0459287320952965
0.0060309573477265 0.00467319677185679 0.00402626706293162 0.0036214796249941 0.00399618113732082 0.00309710419134042 0.00299014785162963 0.00304035667932755 0.0026649294288578
```
