## Supplemental File S1 for "Selective sweeps under dominance and inbreeding": SFSTab_R_108_h_0.9_self_0_f_1e-04_10b_MSMS.dat

```
0.355051537608297 0.160850632571479 0.0984085068278395 0.06755194005538 0.0599160391721451 0.0597583812857291 0.0650282782214327 0.0663747199307915 0.0670599643269062
0.00639925260926649 0.00482487262427257 0.00400368322909722 0.00309187360230031 0.00355958942593183 0.00289041291867747 0.00343320741385662 0.00339887811484731 0.00358077244862392
```
