## Supplemental File S1 for "Selective sweeps under dominance and inbreeding": SFSTab_R_132_h_0.1_self_0_f_0.02_10b_MSMS.dat

```
0.323818858129325 0.162337486179677 0.121244762094718 0.0954030248702028 0.075518341783484 0.0673139384188084 0.0561246237794296 0.0467930527904331 0.0514459119539217
0.0057884490617448 0.00463289208016206 0.00426252975111337 0.00370363348739821 0.00335355525365746 0.00310257856299685 0.0030256429991494 0.00248601820482759 0.00289032583290353
```
