## Supplemental File S1 for "Selective sweeps under dominance and inbreeding": SFSTab_R_132_h_0.1_self_0_f_0.05_10b_MSMS.dat

```
0.32224753873772 0.175559968724519 0.118838525445516 0.091865272863351 0.0770617142919382 0.0577605696295964 0.0572045625488589 0.0553411088424026 0.0441207389160979
0.00574973171200311 0.0048596827516287 0.00402452222417426 0.00362001754451522 0.00364211113734694 0.00267923879463738 0.00284219650340143 0.00287647925104072 0.00256047855896669
```
