## Supplemental File S1 for "Selective sweeps under dominance and inbreeding": SFSTab_R_132_h_0.1_self_0_f_1e-04_10b_MSMS.dat

```
0.33882295276905 0.181577935764831 0.114227984768135 0.0873982511536915 0.0760381661007586 0.0583078692541608 0.0580857111054087 0.0438021331924729 0.0417389958914914
0.00569110309493944 0.00489534880884398 0.00373463704960286 0.00339832562558573 0.00337758862034911 0.00281379151657105 0.0029048506561582 0.00231889002676752 0.00247368314601155
```
