## Supplemental File S1 for "Selective sweeps under dominance and inbreeding": SFSTab_R_132_h_0.5_self_0_f_0.02_10b_MSMS.dat

```
0.323452331359307 0.160506686144193 0.107510449091037 0.095250388246944 0.0732761678752391 0.0628190650079195 0.0576366649416875 0.0554146404492767 0.064133606884396
0.00617256064610188 0.00500969435090647 0.00385160761519722 0.00406663801481663 0.00369423852550402 0.00312273595242081 0.00293735893882836 0.00306761453358318 0.00340487956174533
```
