## Supplemental File S1 for "Selective sweeps under dominance and inbreeding": SFSTab_R_132_h_0.5_self_0_f_0.05_10b_MSMS.dat

```
0.307943367139136 0.175937067212188 0.124822434776506 0.0936997631315694 0.0745236931969232 0.0669230878635464 0.0587992550555804 0.0548109048954086 0.0425404267291416
0.00589545004975525 0.00480992122245245 0.00419220975652168 0.00368595158268788 0.00360932353677237 0.00306428321071839 0.00296495887296895 0.00284666534358607 0.00271469415084871
```
