## Supplemental File S1 for "Selective sweeps under dominance and inbreeding": SFSTab_R_132_h_0.5_self_0_f_1e-04_10b_MSMS.dat

```
0.342479437580917 0.165098463086079 0.11381132146096 0.0833939897063392 0.0716959623787969 0.0649377896127122 0.0571012359402452 0.0493776717331929 0.0521041285007573
0.00610376398728977 0.00481208361788054 0.00410382102159182 0.00347282358874506 0.0036593427186393 0.00293974885829493 0.00280228968921459 0.00286963343539142 0.00282763072137133
```
