## Supplemental File S1 for "Selective sweeps under dominance and inbreeding": SFSTab_R_132_h_0.9_self_0_f_0.02_10b_MSMS.dat

```
0.337693307451091 0.157929575141719 0.10854066751263 0.0795462043496904 0.0724177938525266 0.0739029835111446 0.0512960157012913 0.0607020285131252 0.0579714239667824
0.00638324412822593 0.00493824366390663 0.00432718111835 0.00355073089690691 0.00367611854343048 0.00348616454939781 0.00280092631365763 0.00310824580184858 0.00339080624326853
```
