## Supplemental File S1 for "Selective sweeps under dominance and inbreeding": SFSTab_R_132_h_0.9_self_0_f_0.05_10b_MSMS.dat

```
0.328108665048514 0.173722611259383 0.118320301701036 0.0950299182284863 0.069025166855213 0.0619007502271737 0.0567918079869234 0.0492048306354808 0.0478959480577902
0.00581754572898956 0.00500265939715553 0.00434881422550884 0.00365786645629869 0.00350747469480763 0.00287654631281507 0.00297750725087711 0.00276556226843649 0.00284860887929284
```
