## Supplemental File S1 for "Selective sweeps under dominance and inbreeding": SFSTab_R_132_h_0.9_self_0_f_1e-04_10b_MSMS.dat

```
0.343150433179748 0.158831867602077 0.101381669877766 0.0781503703227877 0.0722596658125217 0.0640945625300481 0.0650821773181594 0.0585865430378674 0.0584627103190242
0.00629986319351944 0.0046976818187366 0.00411964185550257 0.00345451351931892 0.00374219164701426 0.00288811196086178 0.00336791011502753 0.00313896947138772 0.00313260017224117
```
