## Supplemental File S1 for "Selective sweeps under dominance and inbreeding": SFSTab_R_156_h_0.1_self_0_f_0.02_10b_MSMS.dat

```
0.323210865434327 0.174829656428086 0.123399565213693 0.0936846525416249 0.0740381047884029 0.059435524443749 0.0589887155413374 0.0487265414163617 0.0436863741924184
0.00582077315176007 0.00460569669279826 0.0039806606862196 0.00362993019257357 0.00351814068361886 0.00262962021399496 0.00297116476141719 0.0027232655164072 0.00252045453441168
```
