## Supplemental File S1 for "Selective sweeps under dominance and inbreeding": SFSTab_R_156_h_0.1_self_0_f_0.05_10b_MSMS.dat

```
0.325344980141442 0.178351199791755 0.12340892381027 0.0921641928704774 0.0765151990394553 0.0583099746385889 0.0522577841788738 0.0506171628794845 0.0430305826496532
0.00580017610769119 0.0048947760411376 0.0041171370380159 0.00343962737721053 0.00346978783366188 0.00272772669587022 0.00267653861512942 0.00267800780864395 0.00249537240232783
```
