## Supplemental File S1 for "Selective sweeps under dominance and inbreeding": SFSTab_R_156_h_0.1_self_0_f_1e-04_10b_MSMS.dat

```
0.344930838477342 0.171040931761401 0.117659752960355 0.0933148963221012 0.0713656939779534 0.0612491408744185 0.0531216036240871 0.0453021826226076 0.0420149593797342
0.00571763274390168 0.00441730141989423 0.00380168416517344 0.00357006267488946 0.00337893659464782 0.00268413078823814 0.002509201352113 0.00237945852002701 0.00242175282368378
```
