## Supplemental File S1 for "Selective sweeps under dominance and inbreeding": SFSTab_R_156_h_0.5_self_0_f_0.02_10b_MSMS.dat

```
0.337289587573626 0.157886447280603 0.109294382787274 0.0893761076752475 0.0745604925964988 0.0634682703268374 0.0555221559144853 0.056183351028916 0.0564192048165113
0.00622765918279378 0.00494487760731375 0.0039346498451676 0.00365376498676277 0.00353058107946472 0.00297555613476907 0.00295621375417008 0.00294634809694164 0.00319963449026878
```
