## Supplemental File S1 for "Selective sweeps under dominance and inbreeding": SFSTab_R_156_h_0.5_self_0_f_0.05_10b_MSMS.dat

```
0.319439590952506 0.182050852122718 0.12379092552512 0.0939521484538385 0.0716104826554117 0.0636572169752948 0.0555745707175539 0.0417347310620295 0.0481894815355278
0.00573373501100244 0.00476586418802121 0.00419659570479827 0.00356041890233265 0.00356524513828467 0.00292492704452357 0.00291907194218665 0.00261605280013013 0.0027217846985022
```
