## Supplemental File S1 for "Selective sweeps under dominance and inbreeding": SFSTab_R_156_h_0.5_self_0_f_1e-04_10b_MSMS.dat

```
0.335480458219279 0.167291598856011 0.113898969198675 0.0857204676702746 0.0728236979270705 0.0665593366743631 0.0554236376810286 0.0499622416393956 0.0528395921339021
0.00577180238745966 0.0046170048344939 0.00408338032604144 0.00335274113899355 0.00324501515613703 0.00306682731665712 0.00272325380552228 0.00260886285668937 0.00293322294539698
```
