## Supplemental File S1 for "Selective sweeps under dominance and inbreeding": SFSTab_R_156_h_0.9_self_0_f_0.02_10b_MSMS.dat

```
0.334131730223681 0.169097322139505 0.111999506066689 0.0821835163890117 0.0696701022489722 0.0705402299369018 0.0555417293748563 0.0519561315017971 0.0548797321185866
0.00628029027797442 0.00485340289200922 0.00403018890253165 0.003563810575124 0.00333753611405005 0.00350167413774696 0.00272997447352462 0.0029801181819181 0.00305819369578497
```
