## Supplemental File S1 for "Selective sweeps under dominance and inbreeding": SFSTab_R_156_h_0.9_self_0_f_0.05_10b_MSMS.dat

```
0.347335006034594 0.160863641742562 0.11636866089307 0.0913691833564649 0.0711353941975674 0.0643979568550682 0.0559249542532818 0.0496194999028506 0.0429857027645408
0.00578953027931251 0.00462197924426919 0.00403616955525186 0.00344099496519607 0.0034469138373482 0.00288763576116201 0.00284187905571598 0.00266656638184903 0.00255038897075445
```
