## Supplemental File S1 for "Selective sweeps under dominance and inbreeding": SFSTab_R_156_h_0.9_self_0_f_1e-04_10b_MSMS.dat

```
0.350566023776705 0.154925280429924 0.102688224907188 0.0837372370749306 0.0746051815358704 0.0612804258306193 0.0590422556201968 0.0583325152358821 0.0548228555886838
0.00622027267831439 0.0043661441628662 0.00368904553046672 0.00361318350101748 0.00340988083836558 0.0028777959386627 0.00292890633236078 0.00296992342658399 0.00292493791548532
```
