## Supplemental File S1 for "Selective sweeps under dominance and inbreeding": SFSTab_R_180_h_0.1_self_0_f_0.02_10b_MSMS.dat

```
0.334254416508105 0.16843837978428 0.121332347666717 0.090659555853441 0.0771665513836491 0.0667908937387081 0.0512873701850294 0.0486950435083887 0.0413754413716816
0.00608430552416185 0.00468302017939251 0.00405369038409806 0.00353031366758349 0.00356082893799916 0.00301123809249179 0.00255050089721975 0.00253939931730985 0.00245106803709868
```
