## Supplemental File S1 for "Selective sweeps under dominance and inbreeding": SFSTab_R_180_h_0.1_self_0_f_0.05_10b_MSMS.dat

```
0.329690198729607 0.170213202405348 0.11928862076886 0.0948372809335338 0.0760068493695025 0.0663204442816049 0.0543012949840501 0.0467729499029186 0.0425691586245749
0.00551610462423361 0.00462134155667137 0.00387376952399302 0.00333821729106879 0.00351584679294825 0.00291941795654157 0.00269074167641729 0.00239678595005325 0.00241737101212758
```
