## Supplemental File S1 for "Selective sweeps under dominance and inbreeding": SFSTab_R_180_h_0.1_self_0_f_1e-04_10b_MSMS.dat

```
0.345107420425964 0.171264469192994 0.126747735181803 0.0913876123343834 0.0701281683255199 0.0567073782023304 0.0539130013919016 0.0437008890589302 0.0410433258861732
0.0056231994731559 0.00441390036850164 0.00399129590614271 0.00345927294916608 0.00335665741858646 0.00264872426167293 0.00260445222817737 0.00242567985864669 0.0022842602083344
```
