## Supplemental File S1 for "Selective sweeps under dominance and inbreeding": SFSTab_R_180_h_0.5_self_0_f_0.02_10b_MSMS.dat

```
0.320906479688287 0.172236930561982 0.117160770750042 0.0923993951586424 0.0735998645864641 0.0625183910553961 0.0550207471997892 0.0568237948961738 0.0493336261032233
0.00555802591801137 0.00454973962634204 0.00389985779417311 0.00365986328787905 0.00324715248056861 0.00272835037848174 0.00269941522748557 0.00304831136091157 0.00284900790851819
```
