## Supplemental File S1 for "Selective sweeps under dominance and inbreeding": SFSTab_R_180_h_0.5_self_0_f_0.05_10b_MSMS.dat

```
0.34141363955446 0.174764445346535 0.114125401769713 0.0862759123650687 0.0688441059929063 0.0621126818030611 0.0597897577242159 0.0476493827680747 0.0450246726759652
0.00584599544050923 0.00446516843263073 0.00372349924784566 0.0032071620674443 0.00301957003312704 0.00286015255528063 0.00289173299480714 0.00251194755902671 0.00251874403116889
```
