## Supplemental File S1 for "Selective sweeps under dominance and inbreeding": SFSTab_R_180_h_0.5_self_0_f_1e-04_10b_MSMS.dat

```
0.341737692319384 0.161341645277032 0.112902721734974 0.09529661568334 0.0768241014431568 0.0619762638559448 0.0533963903013052 0.0482416879388242 0.0482828814460393
0.00577680504632424 0.00467481234216441 0.00372765776176612 0.00353848275187865 0.00349659536260283 0.00285166854520901 0.00260390552265346 0.00253245112548362 0.00287461679439484
```
