## Supplemental File S1 for "Selective sweeps under dominance and inbreeding": SFSTab_R_180_h_0.9_self_0_f_0.02_10b_MSMS.dat

```
0.336367341758278 0.165277911081941 0.116630806847391 0.087044267397848 0.0759742762767362 0.0636352343889714 0.0557020418447259 0.0518422791216202 0.0475258412824892
0.00616091516270169 0.0047392332655486 0.0042593061250271 0.00362990458292369 0.00361119787240888 0.00301151292203018 0.00286846192685677 0.00292850012746039 0.00283115116457438
```
