## Supplemental File S1 for "Selective sweeps under dominance and inbreeding": SFSTab_R_180_h_0.9_self_0_f_0.05_10b_MSMS.dat

```
0.340339912925314 0.164523029317342 0.118311415971183 0.0942476763409486 0.074488162844656 0.0626673886704298 0.0509917444810465 0.0486404573164231 0.0457902121326573
0.00575543232804583 0.00443395099952966 0.0039065166623472 0.00344332572023553 0.0035003093588662 0.0028851519688523 0.00243009679125874 0.00253627801465071 0.00265238315328701
```
