## Supplemental File S1 for "Selective sweeps under dominance and inbreeding": SFSTab_R_180_h_0.9_self_0_f_1e-04_10b_MSMS.dat

```
0.345885532162606 0.173566923868654 0.103618681007778 0.0823293835457587 0.067047444179902 0.064034776359953 0.062071274198286 0.0496838440786969 0.0517621405983648
0.00595345204110045 0.00460735528992491 0.00371182682631283 0.00341892989992974 0.00332398052273205 0.00280797562005578 0.00300487268286954 0.00266068703631798 0.00299070388964098
```
