## Supplemental File S1 for "Selective sweeps under dominance and inbreeding": SFSTab_R_204_h_0.1_self_0_f_0.02_10b_MSMS.dat

```
0.335393949484095 0.173256217924513 0.121779562078228 0.0941762285985802 0.069716222922282 0.0663345559581308 0.051072513220802 0.0445563846622485 0.0437143651511214
0.00576259366795511 0.0046236755889152 0.00411005180518815 0.00341604878495502 0.00322157170647928 0.00297075389852845 0.00257427560288681 0.00237471049028966 0.00245512712967889
```
