## Supplemental File S1 for "Selective sweeps under dominance and inbreeding": SFSTab_R_204_h_0.1_self_0_f_0.05_10b_MSMS.dat

```
0.332512181938139 0.179153753315641 0.118886020532428 0.0940354793050984 0.0731969754641867 0.0600811407899694 0.0509228354459139 0.049254804229811 0.0419568089788123
0.00552563178596116 0.0046267272077396 0.00369431060705482 0.00343706179920552 0.00318655349539944 0.00273736271534515 0.00251312805006338 0.00274209837612568 0.00243716070859909
```
