## Supplemental File S1 for "Selective sweeps under dominance and inbreeding": SFSTab_R_204_h_0.1_self_0_f_1e-04_10b_MSMS.dat

```
0.350375594171866 0.176432860434969 0.125731382976937 0.0846119995361706 0.0674133443675105 0.0620162696642633 0.0478292360185766 0.0454933689865489 0.0400959438431582
0.00582902155172604 0.00452525562161391 0.00392319810530151 0.00312173293574355 0.00296016400083488 0.00274699322424478 0.00248488879520793 0.00239537932094848 0.00235334878728814
```
