## Supplemental File S1 for "Selective sweeps under dominance and inbreeding": SFSTab_R_204_h_0.5_self_0_f_0.02_10b_MSMS.dat

```
0.323919635172222 0.179078293075761 0.120002373311518 0.0940536208601527 0.0684261368632543 0.0632621153255721 0.0540898806673726 0.0491740941834747 0.0479938505406732
0.00591748118529286 0.00475470433105913 0.00407247862185279 0.00375986781300865 0.00325826372585241 0.00301051908553169 0.00269965236428713 0.00254536812753666 0.00288060748007015
```
