## Supplemental File S1 for "Selective sweeps under dominance and inbreeding": SFSTab_R_204_h_0.5_self_0_f_0.05_10b_MSMS.dat

```
0.334932978748566 0.179815704646717 0.119219651286555 0.0900220238709706 0.0736302392422193 0.0647507008398565 0.0500188111080526 0.0456823609852853 0.0419275292717782
0.00573140134404415 0.0048065106399253 0.00393538623931952 0.00344123312089495 0.00330958087403454 0.00292702146020868 0.00254018114630065 0.00248580668741401 0.00247178460059187
```
