## Supplemental File S1 for "Selective sweeps under dominance and inbreeding": SFSTab_R_204_h_0.5_self_0_f_1e-04_10b_MSMS.dat

```
0.34840683959069 0.171057435824073 0.113302662234155 0.0912182693077178 0.0714976232598036 0.0608998989068245 0.053192676582963 0.0492432461372477 0.0411813481565248
0.00570082933787365 0.00450832987368426 0.00383693762698199 0.00338735234475633 0.00321538088764396 0.00276641250270096 0.00254082018766784 0.00247783522275154 0.00225299826452929
```
