## Supplemental File S1 for "Selective sweeps under dominance and inbreeding": SFSTab_R_204_h_0.9_self_0_f_0.02_10b_MSMS.dat

```
0.331400957115499 0.169174472708857 0.118726825016179 0.0901729879039147 0.072628545769278 0.06711135017659 0.0571763430236606 0.0453341904451296 0.0482743278408913
0.00586873941783886 0.00468954154284038 0.003964811502286 0.00347518910926698 0.0033586286998391 0.00305143257777357 0.00285496316287189 0.00249264530047205 0.002911942221609
```
