## Supplemental File S1 for "Selective sweeps under dominance and inbreeding": SFSTab_R_204_h_0.9_self_0_f_0.05_10b_MSMS.dat

```
0.34034704294001 0.174128063859621 0.119850014237469 0.089980832533629 0.0710134990910213 0.0602561183505725 0.0526850064652074 0.0481421864968288 0.0435972360256416
0.00550144561029208 0.00425960878839673 0.00384782567176382 0.0034810363049364 0.00309608160943164 0.0027439896377503 0.00261022368447581 0.00271426975046451 0.00257859691637342
```
