## Supplemental File S1 for "Selective sweeps under dominance and inbreeding": SFSTab_R_204_h_0.9_self_0_f_1e-04_10b_MSMS.dat

```
0.344744142935009 0.163342085902407 0.112249810774042 0.0860064379372431 0.0763072091804462 0.0636320856323259 0.0537807322339544 0.0533181648241129 0.0466193305804589
0.00601537803541602 0.00444829542369427 0.00376405062426807 0.00349644787442725 0.00343528696961748 0.00297649324038483 0.00269457809113379 0.00287030697442173 0.0026456555583796
```
