## Supplemental File S1 for "Selective sweeps under dominance and inbreeding": SFSTab_R_228_h_0.1_self_0_f_0.02_10b_MSMS.dat

```
0.332309030486571 0.177682457998695 0.11560943387351 0.0945991133134002 0.0731351725539234 0.0608442768387966 0.0559881123963083 0.0439899860674241 0.0458424164713706
0.00567508698559543 0.00457412549778702 0.0038898559716464 0.0034555958124503 0.00325114617580205 0.00268461436773488 0.00270214121109118 0.00225251166668033 0.00277243767986876
```
