## Supplemental File S1 for "Selective sweeps under dominance and inbreeding": SFSTab_R_228_h_0.1_self_0_f_0.05_10b_MSMS.dat

```
0.337169016583813 0.183315843003095 0.118199302799311 0.0856769766374035 0.0702826227092071 0.0618495116500137 0.0524019205260506 0.0453110370004952 0.0457937690906109
0.00556759151255274 0.00459213821594216 0.00366152937052913 0.00329082377417418 0.0031703551298936 0.00275675427970578 0.0026006016293566 0.00235390926559282 0.00256054757250596
```
