## Supplemental File S1 for "Selective sweeps under dominance and inbreeding": SFSTab_R_228_h_0.1_self_0_f_1e-04_10b_MSMS.dat

```
0.354813459709938 0.175535736380337 0.114196779210529 0.0935157361871438 0.0717566725251138 0.0588278776148123 0.0462415344829263 0.0472785918156342 0.0378336120735653
0.00552978379069545 0.00445657195117892 0.00371714246945054 0.00337425863423158 0.00326979633556336 0.00253072944760189 0.00228170488254466 0.00252298755608268 0.00228802710920144
```
