## Supplemental File S1 for "Selective sweeps under dominance and inbreeding": SFSTab_R_228_h_0.5_self_0_f_0.02_10b_MSMS.dat

```
0.332703041407076 0.175860454759304 0.116218450288401 0.0934640770818524 0.0718672007761461 0.0614407129748999 0.0536554222708163 0.0487109342996559 0.0460797061418488
0.00577578381230913 0.00450939440379595 0.00387089056815028 0.00354646310104108 0.00326629167010805 0.00278959297289879 0.00261776637469065 0.00263200580352278 0.00268626364688194
```
