## Supplemental File S1 for "Selective sweeps under dominance and inbreeding": SFSTab_R_228_h_0.5_self_0_f_0.05_10b_MSMS.dat

```
0.341834983575871 0.177017651166071 0.121562338187314 0.0893261085523765 0.0777825088740645 0.0567821076634137 0.046717865342325 0.0452163741779512 0.0437600624606129
0.00572950287602575 0.00463138369686033 0.00400841873610824 0.00328786058344423 0.00335111996900128 0.00261065560693209 0.00238153885355025 0.00263756151026592 0.00243653393982951
```
