## Supplemental File S1 for "Selective sweeps under dominance and inbreeding": SFSTab_R_228_h_0.5_self_0_f_1e-04_10b_MSMS.dat

```
0.339934374977261 0.184612868473975 0.112461441729589 0.0885581519925611 0.0709307334187029 0.0575362043538565 0.0541101055001967 0.0443137743088039 0.0475423452450542
0.00562397168227105 0.00456697858463572 0.00354746870397761 0.0033700283427975 0.00321769752229982 0.00273361032432564 0.00255195358523931 0.00238438724646842 0.00266623370630115
```
