## Supplemental File S1 for "Selective sweeps under dominance and inbreeding": SFSTab_R_228_h_0.9_self_0_f_0.02_10b_MSMS.dat

```
0.326265355747922 0.173248329578694 0.12459693410473 0.087226468376152 0.0769935909999798 0.0611621255714791 0.0570243383444975 0.0466020191507017 0.0468808381258442
0.00567344596713675 0.00473393658795125 0.00418182877519177 0.00337004849670767 0.00362820268234869 0.00285869080444744 0.00284551853510323 0.0023774297837507 0.00270146323028073
```
