## Supplemental File S1 for "Selective sweeps under dominance and inbreeding": SFSTab_R_228_h_0.9_self_0_f_0.05_10b_MSMS.dat

```
0.336594852796842 0.177788646525473 0.123023380456832 0.0834268390037895 0.0733575351823959 0.0597962831157491 0.056349697771269 0.048832532317184 0.040830232830465
0.00559949166816175 0.0044979301133378 0.00386064380779239 0.00321344650945646 0.00330094096389811 0.00273409391072034 0.00278162299209768 0.00253302031088718 0.00249123674553836
```
