## Supplemental File S1 for "Selective sweeps under dominance and inbreeding": SFSTab_R_228_h_0.9_self_0_f_1e-04_10b_MSMS.dat

```
0.352957436531141 0.163113124605275 0.114144838599018 0.088404137672837 0.0718928681116449 0.0605825163985145 0.0550204396747044 0.0503434277597038 0.0435412106471623
0.00575180578549872 0.00447054557540782 0.00394409858509873 0.003442204857956 0.00323633213512792 0.00284792084093959 0.00264338799654079 0.00270544952645458 0.00249712590296743
```
