## Supplemental File S1 for "Selective sweeps under dominance and inbreeding": StatsProc_R_120_h_0.1_self_0_f_0.02_10b_SLIM.dat

```
4.627 8.285 9.432 10.022 10.106 10.715 10.842 11.164 10.935 11.462
0.189025 0.217000000000001 0.235075000000002 0.241200000000001 0.238999999999999 0.272 0.249124999999999 0.2601 0.251000000000001 0.2341
0.196050000000001 0.228024999999999 0.231074999999999 0.254024999999999 0.261025 0.294074999999999 0.268025 0.261075000000002 0.2631 0.270024999999999
1.47184444444444 2.91502222222222 3.33244444444444 3.67426666666667 3.61911111111111 3.8606 3.90535555555556 4.01997777777778 3.8792 4.14928888888889
0.0637555555555556 0.095102777777778 0.0914988888888892 0.102244444444444 0.0927905555555557 0.106091666666667 0.100077777777777 0.100541666666667 0.102512222222222 0.0993449999999996
0.072502222222222 0.0899166666666664 0.094602222222222 0.0987577777777777 0.101268888888889 0.109771666666667 0.106934444444445 0.100983333333333 0.101962777777778 0.102890555555556
1.6355786225277 2.92862954131014 3.33407771075887 3.54263431056249 3.57232711460233 3.78759994389115 3.83249263571328 3.94631505119933 3.86536681161453 4.05165380838827
0.0668176462336934 0.0767064104362465 0.0830956655912471 0.0852607658858182 0.0844830972085848 0.0961481273670919 0.088062140552672 0.091941646794782 0.0887249263571328 0.0827510169729271
0.0693008837144058 0.0806035909664753 0.081681722541731 0.0897942207883298 0.0922686211249819 0.103951325571609 0.0947430214616358 0.0922862954131012 0.0930021040819193 0.0954499929863939
0.367961111111111 0.728755555555556 0.833111111111111 0.918566666666667 0.904777777777778 0.96515 0.976338888888889 1.00499444444444 0.9698 1.03732222222222
0.0159388888888889 0.0237756944444445 0.0228747222222223 0.025561111111111 0.0231976388888889 0.0265229166666667 0.0250194444444444 0.0251354166666666 0.0256280555555556 0.0248362499999999
0.0181255555555555 0.0224791666666666 0.0236505555555555 0.0246894444444444 0.0253172222222222 0.0274429166666668 0.0267336111111112 0.0252458333333332 0.0254906944444444 0.0257226388888889
-0.433127980106788 -0.043020666218617 -0.020228212868513 0.138246555268545 0.0273707764237475 0.0697639027644603 0.0636307057094834 0.0673870184150937 -0.0223711066456865 0.100316554063607
0.0578788535421803 0.0562846919912009 0.0488954278985528 0.0476161741958201 0.0434828885888641 0.0449613359074266 0.0436758403137914 0.0378044550076149 0.0422562696386953 0.0434412744773484
0.0689806975087423 0.0540584928751137 0.048133756726571 0.0441791945507413 0.0468111359970092 0.0434641572896677 0.0461016161510883 0.0396862246711745 0.0456263618711598 0.0398211760755337
-1.41256689512015 -1.43567001111768 -1.01607726278904 -0.919837523084314 -0.863025747728709 -0.805244285078278 -0.732900114898134 -0.732188619803181 -0.689591540293435 -0.756296220896782
0.0996971574440522 0.0858852141672091 0.0684608886622047 0.060539401343916 0.0545810264564915 0.0560687791890295 0.053589049220934 0.0571740888512944 0.0517876031415302 0.0537946505529039
0.103811576220566 0.0845982654983406 0.0687282570772869 0.0666351609445694 0.0566869492878771 0.0643596491195949 0.0551305261704198 0.0599972046773699 0.0559257422873981 0.0515087571801505
3.438 4.968 5.805 6.25 6.348 6.605 6.754 6.98 6.896 7.137
0.091075 0.0950499999999996 0.0980249999999998 0.106025 0.0860000000000003 0.0970250000000012 0.0940249999999994 0.0880000000000001 0.0940250000000002 0.085
0.0890499999999999 0.0870749999999996 0.0970250000000004 0.096025 0.0949999999999998 0.101999999999999 0.0940750000000001 0.0969999999999995 0.0970000000000004 0.0870000000000006
0.53016 0.33952 0.26826 0.23652 0.22678 0.21892 0.20608 0.19348 0.20178 0.1855
0.013126 0.00885999999999998 0.00786049999999999 0.00614199999999998 0.00592049999999997 0.00682050000000003 0.00528000000000001 0.00486249999999999 0.00534149999999997 0.0042605
0.0125405000000001 0.010061 0.00826150000000003 0.00706199999999998 0.00558150000000002 0.00748349999999998 0.00520199999999998 0.00492100000000001 0.00560499999999997 0.00404099999999996
0.06213 0.08371 0.09138 0.09403 0.09517 0.09364 0.09455 0.09536 0.09237 0.09383
0.00287075 0.00258024999999999 0.00207025 0.00189 0.00170000000000001 0.00161024999999999 0.00158025000000002 0.0015105 0.00153 0.00145024999999999
0.00306175000000001 0.00234025 0.00215 0.0018 0.00188024999999999 0.00159100000000001 0.00172025000000001 0.00153025000000001 0.00149075 0.00143
0.73908 0.51926 0.41806 0.37216 0.35884 0.33944 0.32286 0.30314 0.31328 0.28852
0.012663 0.0112815000000001 0.0111 0.00970450000000006 0.00962000000000002 0.010041 0.00888050000000001 0.00856350000000006 0.00868099999999999 0.00778250000000003
0.0131865000000001 0.0128615000000001 0.0110804999999999 0.0116829999999999 0.00842500000000002 0.0102405 0.00898499999999997 0.00816499999999998 0.00884150000000006 0.00728099999999998
0.174727032290788 0.319227482210031 0.421568185181337 0.472494281596255 0.486326622494156 0.512041124317085 0.522614103999315 0.55379025899847 0.526925721596055 0.556265349834555
0.0101381339322955 0.0131943964757908 0.0142970379903152 0.0128609008378048 0.011809929823979 0.0127763917880153 0.0121603056284355 0.0116224141912342 0.0130496903829438 0.0108019973180521
0.0111619600185674 0.0125762860719159 0.0125404795323565 0.010855155119856 0.0116186908262789 0.012110149356918 0.0123930792989727 0.0110485616833534 0.0126763407961626 0.0104879083087448
```
