## Supplemental File S1 for "Selective sweeps under dominance and inbreeding": StatsProc_R_120_h_0.1_self_0_f_0.05_10b_SLIM.dat

```
4.3 8.423 8.807 10.443 10.54 10.417 10.509 10.091 11.043 10.95
0.18 0.249000000000001 0.258050000000001 0.257249999999999 0.262049999999999 0.24705 0.22715 0.210025 0.247999999999999 0.215025000000001
0.21 0.267049999999999 0.2501 0.255025 0.250074999999999 0.23615 0.247999999999999 0.233075000000001 0.253024999999999 0.24005
1.32908888888889 2.97264444444444 3.09211111111111 3.72911111111111 3.80977777777778 3.6888 3.78771111111111 3.59071111111111 3.98242222222222 3.93593333333333
0.0652966666666668 0.10145 0.0991727777777776 0.101028333333333 0.100741111111111 0.0909144444444445 0.0934511111111114 0.0874566666666667 0.100432222222222 0.0819627777777781
0.075186111111111 0.111953333333333 0.101315555555556 0.106046666666667 0.0977344444444443 0.0925561111111111 0.0982149999999997 0.0942227777777775 0.0983050000000003 0.0878066666666668
1.51998877822977 2.97741057651845 3.11314910927199 3.69145181652406 3.72573993547482 3.6822611867022 3.71478187684107 3.56702482816664 3.90354327395147 3.87066909805022
0.0636274372282228 0.0880179548323747 0.0912170009819051 0.0909342123720016 0.0926309440314208 0.0873286575957355 0.0802942909243933 0.0742408472436531 0.0876644690699955 0.0760082760555476
0.0742320100995932 0.0943983728433158 0.0884067891709917 0.0901477065507086 0.088397952026932 0.0834756627858044 0.0876644690699955 0.0823886940664891 0.0894407350259505 0.0848542572590829
0.332272222222222 0.743161111111111 0.773027777777778 0.932277777777778 0.952444444444444 0.9222 0.946927777777778 0.897677777777778 0.995605555555556 0.983983333333333
0.0163241666666667 0.0253625000000001 0.0247931944444444 0.0252570833333333 0.0251852777777777 0.0227286111111111 0.0233627777777778 0.0218641666666667 0.0251080555555555 0.0204906944444445
0.0187965277777777 0.0279883333333333 0.025328888888889 0.0265116666666667 0.0244336111111111 0.0231390277777778 0.0245537499999999 0.0235556944444444 0.0245762500000001 0.0219516666666667
-0.53504128218714 -0.0968533556149474 -0.0280981259531632 0.0200235699566687 0.0882341740997968 -0.00647061021773587 0.0848702948114093 0.0067949104375875 0.086204419576268 0.0700382028772761
0.0617891360930989 0.0548342953153373 0.0530223762653444 0.0500265942414353 0.0401339042403796 0.0382580930899505 0.0428246665721368 0.0409484483553731 0.0406177381011088 0.0388590629983525
0.0592431806011507 0.0564815464008408 0.0497016782316509 0.044915450715642 0.0430411100730553 0.043135740130301 0.0429135890828358 0.0439605391907113 0.0410669330196985 0.0383409897482988
-1.22795791541396 -1.41835436992882 -1.12938941760282 -0.783386697810715 -0.767242009859137 -0.718881393253155 -0.697032504623553 -0.691589862656059 -0.722600145555489 -0.653312023430982
0.102672370902504 0.0825130091638888 0.0755699290191389 0.0586763288908383 0.0589514225063427 0.0589326866657034 0.0541137184846203 0.0551765255891009 0.0533030741668502 0.0534659316338364
0.0984400895780675 0.0849976112811881 0.0760517401203968 0.0551335651472724 0.0589930809917238 0.0628300984134404 0.0585893311857758 0.0523563076289574 0.053531198161295 0.0528366082477773
3.385 5.043 5.586 6.223 6.55 6.632 6.863 6.847 6.989 7.017
0.0850249999999999 0.101 0.0970250000000004 0.104025 0.0949999999999998 0.0930249999999999 0.0860250000000002 0.0950000000000006 0.096025 0.0910000000000002
0.0890000000000004 0.1111 0.0999999999999996 0.104 0.093 0.0980250000000007 0.0949999999999998 0.0939999999999994 0.0910250000000001 0.0870249999999997
0.54492 0.34306 0.28238 0.2419 0.21568 0.21358 0.19646 0.20192 0.19274 0.1931
0.013962 0.0115605 0.00740050000000003 0.0069015 0.00540099999999999 0.006161 0.00440300000000002 0.00534249999999997 0.00430050000000001 0.00476200000000002
0.0132204999999999 0.0102425 0.0078415 0.00780399999999998 0.00524449999999999 0.00574 0.00448049999999997 0.00564149999999999 0.00472149999999999 0.00511999999999999
0.05838 0.08405 0.08996 0.09209 0.09404 0.09449 0.09664 0.09469 0.0947 0.09313
0.0028705 0.00275025 0.00218075000000001 0.00192000000000001 0.0016105 0.00164025000000001 0.00141024999999999 0.00170049999999998 0.00143 0.00133024999999999
0.0030215 0.002501 0.00194024999999999 0.00184025 0.00179074999999999 0.00186 0.00158999999999999 0.00157025 0.00136124999999999 0.00148025
0.74666 0.51854 0.44244 0.3768 0.33916 0.33468 0.3088 0.31516 0.30264 0.3006
0.013008 0.0150210000000001 0.0111424999999999 0.01048 0.00916050000000002 0.00944 0.00804049999999995 0.00972100000000004 0.00779999999999997 0.00806099999999998
0.0131025 0.0123820000000001 0.01204 0.0108805 0.00894 0.00890050000000003 0.00744149999999999 0.00884049999999997 0.00842149999999997 0.00848099999999996
0.165033955179223 0.33715599607219 0.391419468198893 0.463149751760628 0.498256779720156 0.51275729922833 0.547164626057849 0.534801960144781 0.546697099131419 0.542154011826843
0.0101684370570713 0.0138863902144859 0.0126708378333058 0.0131483047832132 0.0113678991453562 0.0120596405815668 0.0107466311314016 0.0119490775716814 0.0108732678758254 0.0119305031790281
0.0110275396339803 0.0135092730171196 0.0126583639144391 0.0128506851702971 0.0115519127161194 0.0124405349446628 0.0112254059709442 0.0122104177423596 0.0108640990653774 0.0114660892186018
```
