## Supplemental File S1 for "Selective sweeps under dominance and inbreeding": StatsProc_R_120_h_0.1_self_0_f_1e-04_10b_SLIM.dat

```
4.06 7.581 9.28 9.592 10.621 11.034 10.689 10.808 10.825 11.103
0.19605 0.242100000000001 0.213075 0.235000000000001 0.2751 0.272 0.264024999999998 0.236050000000001 0.232024999999998 0.255074999999998
0.184025 0.236025 0.220000000000001 0.238 0.249025 0.247999999999999 0.264049999999999 0.23305 0.238250000000001 0.248025
1.28364444444444 2.62646666666667 3.40124444444444 3.40491111111111 3.79051111111111 3.95826666666667 3.81535555555556 3.8768 3.83666666666667 3.89791111111111
0.0692711111111111 0.100305555555555 0.0930516666666672 0.0882494444444446 0.104433888888889 0.100274444444445 0.0990716666666667 0.0901188888888886 0.0801572222222222 0.100744444444444
0.0672855555555558 0.0908861111111112 0.0945527777777775 0.0893788888888887 0.0970238888888888 0.101207777777777 0.101723333333333 0.0941211111111113 0.0933600000000001 0.0937166666666669
1.4351521952588 2.67977556459531 3.28034787487726 3.39063543273951 3.75437228222752 3.90036190209005 3.77840931406929 3.8204741197924 3.82648337775284 3.92475241969421
0.0693008837144058 0.0855789030719598 0.0753189788189088 0.0830691541590687 0.0972439332304669 0.0961481273670919 0.0933290784121192 0.0834403142095672 0.082017534015991 0.0901653808388274
0.0650502174217982 0.0834314770655071 0.0777668677233834 0.0841296114462056 0.0880267919764339 0.0876644690699959 0.0933379155561789 0.082379856922429 0.0842179828868002 0.0876733062140551
0.320911111111111 0.656616666666667 0.850311111111111 0.851227777777778 0.947627777777778 0.989566666666667 0.953838888888889 0.9692 0.959166666666667 0.974477777777778
0.0173177777777778 0.0250763888888887 0.0232629166666668 0.0220623611111112 0.0261084722222222 0.0250686111111111 0.0247679166666667 0.0225297222222222 0.0200393055555556 0.025186111111111
0.016821388888889 0.0227215277777778 0.0236381944444444 0.0223447222222222 0.0242559722222222 0.0253019444444442 0.0254308333333333 0.0235302777777778 0.02334 0.0234291666666667
-0.477417114389689 -0.141797552666262 0.111789138826579 0.0188265996101255 0.0379123268383215 0.0603394348053988 0.0344138487886889 0.0542339168032983 0.00977915703504887 -0.0334242825778175
0.0652062172920527 0.0568652139810959 0.0522775867077058 0.0415949375002825 0.044908622082935 0.0418970583046196 0.0410635464775283 0.0416059634636698 0.0413437968197391 0.0415989786361634
0.0648615875080216 0.0497023163383881 0.046926325108043 0.0451421260064565 0.0438870292488374 0.0432160167531617 0.0446840510447366 0.0424119460433299 0.0390595614319383 0.0365930859558338
-1.28354241420824 -1.13955943553086 -1.02207943080807 -0.836679224469861 -0.900650705579267 -0.71469151952759 -0.742088600740942 -0.658197445660161 -0.634761579100662 -0.737153065119577
0.0956547646093902 0.0807983988678607 0.0669921975948966 0.0627191336806099 0.0625313318288837 0.0553611495001292 0.0566072413120975 0.0547673949211787 0.0569126857038902 0.0610784936983799
0.0988540557474187 0.0788238135106794 0.061507068407743 0.066489901422041 0.0627314177346614 0.0544387923033828 0.0550561715294872 0.0585768701824135 0.0553360353016417 0.0547647651977011
3.242 4.9 5.806 6.265 6.554 6.752 6.806 6.932 7.055 7.078
0.0900499999999997 0.107025 0.0940250000000011 0.100025 0.0980249999999998 0.0990250000000001 0.0870249999999997 0.0900250000000007 0.0859999999999994 0.0920250000000005
0.088025 0.101025 0.102 0.0880999999999998 0.103025 0.104025 0.0930249999999999 0.093 0.0900249999999998 0.0869999999999997
0.5645 0.35938 0.27094 0.23664 0.21636 0.20864 0.20298 0.19694 0.18948 0.18822
0.0133245 0.0104205000000001 0.00768050000000003 0.00614300000000001 0.00604000000000002 0.00622200000000001 0.00504099999999999 0.00486 0.004441 0.00452
0.0142424999999999 0.011024 0.00822500000000004 0.007021 0.00632049999999998 0.0062005 0.00508049999999999 0.00498349999999997 0.00444050000000001 0.004742
0.05895 0.08187 0.0906 0.09177 0.09438 0.09375 0.09455 0.09343 0.09471 0.09466
0.00301075 0.00269124999999999 0.00210025000000001 0.00182025 0.00158 0.00171 0.00167049999999999 0.0014405 0.00144999999999999 0.00143024999999999
0.00314 0.00260025 0.00198 0.00176024999999999 0.00157025000000001 0.00174025000000001 0.00156100000000001 0.00162025 0.00135025 0.00136074999999999
0.76724 0.53754 0.4223 0.36818 0.3406 0.32296 0.3177 0.3058 0.29656 0.29212
0.0121815 0.0128240000000001 0.0109005 0.00910450000000002 0.00988300000000003 0.00952049999999999 0.00832100000000002 0.00820049999999994 0.00785000000000002 0.00730000000000003
0.0125810000000001 0.0135445 0.0112035 0.01016 0.00962750000000001 0.010061 0.00872050000000002 0.00828099999999998 0.00735999999999998 0.00782149999999998
0.163004173319596 0.323715932812178 0.421409058024513 0.466774396255716 0.505748376903552 0.524264778527536 0.529905354252646 0.536980089669078 0.556310130204999 0.55963660176611
0.0101493877763677 0.014059107272534 0.0133258225393441 0.0130520779276608 0.0128580984304686 0.0115165221239345 0.0108256763498842 0.0120316428860278 0.0114889257249363 0.0116810237285396
0.0108407434101122 0.0123903062531686 0.0126186636088872 0.0122820770450101 0.0127088263890426 0.0129514112874708 0.0117031258317123 0.011323045557088 0.0112555148856187 0.0112450646744788
```
