## Supplemental File S1 for "Selective sweeps under dominance and inbreeding": StatsProc_R_120_h_0.5_self_0_f_0.02_10b_SLIM.dat

```
3.362 6.936 8.112 8.854 9.701 9.85 10.601 10.217 10.189 10.353
0.169025 0.235075 0.2281 0.244 0.235025000000002 0.2681 0.230024999999999 0.255075000000001 0.227 0.23
0.179025 0.247225 0.2151 0.227075000000001 0.244999999999999 0.305074999999999 0.227024999999998 0.248174999999998 0.21105 0.250124999999999
0.938288888888889 2.18897777777778 2.75882222222222 3.18737777777778 3.43726666666667 3.55355555555556 3.78391111111111 3.64962222222222 3.60391111111111 3.72182222222222
0.0549766666666667 0.0875166666666667 0.0922894444444444 0.105514444444445 0.096467222222222 0.107346111111111 0.0891650000000004 0.100989444444445 0.0905627777777775 0.0941722222222223
0.060668888888889 0.0928061111111114 0.0865711111111112 0.0935555555555552 0.0946994444444447 0.124844444444444 0.0908855555555554 0.0995061111111113 0.0821361111111107 0.0969166666666665
1.18841913311825 2.45177724786085 2.86747650441857 3.1297629401038 3.42916538083883 3.4818347594333 3.74730256697994 3.6115640342264 3.60166643287979 3.65963809790995
0.0597479309861133 0.0830956655912471 0.0806301023986529 0.0862505260204798 0.0830779913031279 0.0947695328938143 0.0813105624912329 0.0901653808388274 0.0802412680600364 0.0813017253471737
0.063282788609903 0.0873905176041521 0.0760347874877265 0.0802677794922149 0.086604011782859 0.107839668957778 0.080250105204096 0.087726329078412 0.0746031701500911 0.0884156263150513
0.234572222222222 0.547244444444444 0.689705555555556 0.796844444444444 0.859316666666667 0.888388888888889 0.945977777777778 0.912405555555556 0.900977777777778 0.930455555555556
0.0137441666666667 0.0218791666666667 0.0230723611111111 0.0263786111111112 0.0241168055555555 0.0268365277777778 0.0222912500000001 0.0252473611111111 0.0226406944444444 0.0235430555555556
0.0151672222222222 0.0232015277777778 0.0216427777777778 0.0233888888888888 0.0236748611111112 0.0312111111111111 0.0227213888888889 0.0248765277777778 0.0205340277777777 0.0242291666666666
-0.807933421858151 -0.515538018835106 -0.223703089490015 0.034989110645384 -0.0183356836660247 0.0570164795676547 0.027440168831321 0.0298545565712444 -0.00358810266851125 0.0503266349796438
0.056261966078616 0.0596692887136027 0.0526203691299582 0.0505741897790124 0.0481979579774358 0.0487269968002182 0.0478136056384062 0.0415644860607611 0.0459045730990694 0.0441291493654989
0.054377304272706 0.0580665968530861 0.0503300511455376 0.0472892509521146 0.0493632244841216 0.053316864221698 0.0445021991364459 0.0431322487822553 0.0457555988032996 0.0461678266819397
-1.35739443937064 -1.59179923648732 -1.2034041860035 -1.0520298301798 -0.820417332306629 -0.950673762135497 -0.799960692063752 -0.780456140809834 -0.784808915810079 -0.684716323489658
0.108795581533148 0.0943937142278684 0.0708922298950481 0.0657963763217506 0.064680101181891 0.0630983364158721 0.0674474953499767 0.0632531675881868 0.0544318127980685 0.0522600652888064
0.109144080288128 0.0901484830509995 0.0829972426854841 0.0635057576916436 0.0575809352766433 0.0603957856993513 0.0601800902302354 0.0610992656279432 0.0612974479028703 0.0521645092576796
2.822 4.143 5.065 5.526 6.108 6.132 6.533 6.604 6.658 6.762
0.0750000000000002 0.0860249999999994 0.104025000000001 0.103 0.101025 0.100025 0.0940000000000003 0.0870249999999997 0.0950750000000005 0.0950499999999996
0.0789999999999997 0.0970000000000004 0.0970250000000004 0.0970250000000004 0.101025 0.107025 0.100025 0.0969999999999995 0.0860499999999993 0.0930000000000009
0.64998 0.45456 0.34598 0.29484 0.24964 0.25462 0.22296 0.21474 0.2155 0.20774
0.01308 0.0121615 0.00968499999999994 0.0084805 0.00638300000000003 0.008521 0.00628050000000002 0.00569999999999998 0.00586 0.00554099999999999
0.0129925000000001 0.0107835 0.0102235 0.00943050000000001 0.00696099999999994 0.00908150000000002 0.00644050000000002 0.00556000000000001 0.00658049999999999 0.00598200000000002
0.03922 0.06334 0.07752 0.08737 0.09062 0.08915 0.09189 0.09406 0.0923 0.09405
0.00262025 0.0027005 0.0027205 0.00226174999999999 0.00191000000000001 0.00198025000000002 0.00170049999999999 0.00168024999999999 0.00170000000000001 0.00162000000000001
0.00274025 0.00270025 0.002321 0.00221075 0.00186024999999999 0.00201025000000001 0.00167100000000001 0.00187 0.00174024999999998 0.00170025
0.83386 0.64388 0.51742 0.45486 0.38962 0.39276 0.3463 0.33522 0.33248 0.32296
0.0115865000000001 0.013176 0.0121085 0.0119610000000001 0.010103 0.01172 0.00954400000000005 0.00902199999999997 0.00836000000000003 0.00880099999999995
0.0104225 0.0123605000000001 0.0135040000000001 0.0127415 0.0101815 0.0110614999999999 0.00914300000000001 0.00838099999999997 0.00918049999999998 0.00886049999999999
0.0905770704138549 0.203374878105043 0.304979190017861 0.378868909173193 0.441465304308598 0.443762971042939 0.48916112594697 0.507412555105683 0.50732904106413 0.524744228133919
0.00742065987560686 0.010956377810105 0.01445219725703 0.0135648780651704 0.0132004213883353 0.0133562807240655 0.0123671243699411 0.0123593941899802 0.0122345238964389 0.0122256425884615
0.0078883058773092 0.0125127044593038 0.0128107278618845 0.0132215196616431 0.0126791629856766 0.0135884846257948 0.0125285966972281 0.0123235127745394 0.0128526671599402 0.0117465962002072
```
