## Supplemental File S1 for "Selective sweeps under dominance and inbreeding": StatsProc_R_120_h_0.5_self_0_f_0.05_10b_SLIM.dat

```
3.949 7.681 8.631 9.532 10.382 10.498 10.626 10.908 11.326 10.606
0.191025 0.241124999999999 0.237025000000001 0.240024999999999 0.23405 0.254025 0.236074999999998 0.260075000000001 0.202225 0.21505
0.190075 0.240025 0.228999999999999 0.22405 0.224025000000001 0.243175000000001 0.25305 0.244075 0.206199999999999 0.229050000000001
1.18142222222222 2.55551111111111 2.93455555555556 3.39371111111111 3.76842222222222 3.86568888888889 3.78277777777778 3.93677777777778 4.04151111111111 3.80195555555556
0.0676438888888886 0.0893405555555553 0.0920949999999996 0.0988472222222225 0.0935061111111111 0.105086111111111 0.0900149999999997 0.101076111111111 0.0815788888888891 0.0845883333333335
0.0696905555555556 0.0900483333333333 0.0832244444444448 0.0919266666666663 0.093757222222222 0.105868333333333 0.0957488888888887 0.09972 0.0873533333333327 0.0860016666666668
1.39591527563473 2.71512414083322 3.05093561509328 3.36942628699677 3.66988918501894 3.7108935334549 3.75613971103942 3.8558226960303 4.00357974470473 3.74906999579184
0.0675246177584514 0.0852342544536397 0.0837849628278859 0.0848454201150233 0.0827333426848083 0.0897942207883293 0.083449151353626 0.0919328096507224 0.0714836582970957 0.0760171131996077
0.0671888062841914 0.0848454201150237 0.0809482395847945 0.0791984850610179 0.0791896479169591 0.0859589002665166 0.0894495721700097 0.0862770374526582 0.0728887642025526 0.0809659138729133
0.295355555555556 0.638877777777778 0.733638888888889 0.848427777777778 0.942105555555556 0.966422222222222 0.945694444444444 0.984194444444444 1.01037777777778 0.950488888888889
0.0169109722222222 0.0223351388888888 0.0230237499999999 0.0247118055555556 0.0233765277777778 0.0262715277777777 0.0225037499999999 0.0252690277777778 0.0203947222222223 0.0211470833333334
0.0174226388888889 0.0225120833333333 0.0208061111111112 0.0229816666666666 0.0234393055555555 0.0264670833333334 0.0239372222222222 0.02493 0.0218383333333332 0.0215004166666667
-0.632828746501959 -0.295582366180311 -0.179318142475702 -0.00437186438063703 0.0952611601157519 0.148037392334027 0.0147914320959612 0.0859651520833532 0.0466509848996747 0.0517252471652967
0.0596540009967105 0.0570771217279026 0.0505527903372361 0.0451118781647799 0.048677939951366 0.0462228051718232 0.0451092537721637 0.0443003268493539 0.0408674945969332 0.0427919836102084
0.0631839360674262 0.0524020362778604 0.0515450106948746 0.0482709534918828 0.0460764740880362 0.0469557269269565 0.0427810150095887 0.0439268187529253 0.042874419622617 0.0390516780252025
-1.45879629086321 -1.56666493323706 -0.984130346004748 -0.933591502638509 -0.973669040728465 -0.919135591906822 -0.794032570713155 -0.822661160883124 -0.71793989430381 -0.70939671303975
0.114623769198963 0.0941523675775182 0.071261140495493 0.0655455843403758 0.0663754436537266 0.0509527143059332 0.0576254302501716 0.0673598880203881 0.0521122796262272 0.0564763988109538
0.113499936591628 0.0864071314195181 0.0647392389257565 0.0663541667566492 0.0574389192971466 0.0631686570331567 0.0579123668119099 0.0601218891030463 0.0538553226396395 0.0577839238383936
3.219 4.689 5.391 6.015 6.304 6.572 6.75 6.77 7.086 6.875
0.0900250000000002 0.107 0.111025 0.10405 0.0970250000000004 0.0890250000000004 0.0990250000000001 0.0980249999999998 0.085 0.0899999999999999
0.0870000000000002 0.102 0.101 0.101 0.103 0.104025 0.0991 0.0940250000000002 0.0850249999999999 0.0899999999999999
0.5778 0.3899 0.31744 0.25726 0.23718 0.21744 0.20796 0.20414 0.18806 0.20008
0.0142614999999999 0.0112615 0.00951000000000002 0.00736350000000005 0.00692100000000001 0.00618299999999999 0.00604150000000001 0.00502149999999998 0.00406050000000002 0.00564049999999999
0.0144405 0.012542 0.0108855 0.00788149999999999 0.006601 0.00606299999999999 0.0057025 0.00514000000000001 0.00432099999999999 0.00554400000000002
0.05235 0.07412 0.08195 0.09095 0.09148 0.09381 0.09424 0.09482 0.09436 0.09434
0.00282025 0.0025405 0.0023405 0.00193 0.00184000000000001 0.00167025000000001 0.00157025 0.00151 0.00133024999999999 0.00159125
0.00312025 0.00245000000000001 0.0023905 0.00212025 0.00189025 0.00176024999999999 0.00146075 0.0016205 0.00142025 0.00160049999999999
0.77648 0.57172 0.47758 0.39828 0.36774 0.34006 0.32532 0.31988 0.29206 0.31162
0.0130815000000001 0.0135455 0.012342 0.010748 0.0100654999999999 0.0100025 0.00998000000000004 0.00850050000000002 0.00710299999999997 0.00877999999999995
0.0137805 0.0146219999999999 0.0139475 0.0112215 0.0100005 0.00912450000000004 0.00960150000000004 0.00826349999999998 0.00706049999999997 0.00856100000000004
0.140011933085095 0.277993768011824 0.351416038293663 0.440713683459066 0.465316277940087 0.505801754860216 0.525137530537185 0.526684681629444 0.558195618318769 0.536801052664768
0.0100730721177268 0.0132350231519963 0.0142468334453317 0.0132065261472903 0.0129176036733959 0.0123320510834813 0.0120560246454378 0.0117206279844595 0.0119338617548955 0.0120805541277444
0.00985909321480255 0.0122741687921862 0.0143982410223035 0.0136564893002861 0.0134305215826502 0.0123343277104988 0.0124983858304533 0.0122875723843889 0.0111947166698403 0.0114700694897056
```
