## Supplemental File S1 for "Selective sweeps under dominance and inbreeding": StatsProc_R_120_h_0.5_self_0_f_1e-04_10b_SLIM.dat

```
3.682 6.925 8.063 8.173 9.795 9.607 9.967 10.701 10.886 10.248
0.196099999999999 0.24005 0.23515 0.263125 0.238049999999999 0.255074999999998 0.248050000000001 0.226075000000002 0.248174999999998 0.235025
0.205025 0.265000000000001 0.264324999999999 0.2662 0.242000000000001 0.288250000000001 0.226175 0.221075000000001 0.241050000000001 0.252125000000001
1.09097777777778 2.23277777777778 2.7462 2.878 3.45022222222222 3.33682222222222 3.52928888888889 3.82988888888889 3.83888888888889 3.67788888888889
0.0644005555555556 0.0900999999999996 0.0911333333333331 0.103777222222222 0.0913061111111109 0.0945405555555552 0.0904594444444449 0.0932433333333331 0.0940533333333335 0.0915000000000004
0.074837222222222 0.0956499999999996 0.0996449999999998 0.111546666666666 0.0948799999999999 0.108241111111111 0.084851111111111 0.0883916666666673 0.0983261111111111 0.0913561111111107
1.30153457707953 2.44788890447468 2.850155702062 2.88903913592369 3.46239304250245 3.3959377191752 3.52319259363165 3.78265114321784 3.84804600925796 3.62252209286015
0.0693185580025248 0.0848542572590829 0.0831221770234256 0.0930109412259785 0.0841472857343244 0.0901653808388274 0.0876821433581143 0.0799142937298361 0.0877263290784125 0.0830779913031283
0.0724734184317579 0.0936737270304389 0.0934351241408331 0.0940979099452934 0.0855435544957217 0.101892271005751 0.0799496423060737 0.0781468649179407 0.0852077430214622 0.0891225978398094
0.272744444444444 0.558194444444444 0.68655 0.7195 0.862555555555556 0.834205555555556 0.882322222222222 0.957472222222222 0.959722222222222 0.919472222222222
0.0161001388888889 0.0225249999999999 0.0227833333333333 0.0259443055555556 0.0228265277777777 0.0236351388888888 0.0226148611111112 0.0233108333333333 0.0235133333333334 0.0228750000000001
0.0187093055555555 0.0239124999999999 0.0249112499999999 0.0278866666666666 0.02372 0.0270602777777778 0.0212127777777777 0.0220979166666668 0.0245815277777778 0.0228390277777777
-0.693217705791111 -0.438163629066707 -0.182589004098578 -0.0821445686591156 -0.0318982738937322 -0.105088148807591 0.0219729684310319 0.0621829902293288 -0.0327754179900561 0.0790724569596451
0.0614099096249181 0.0576875601400323 0.0567202706669157 0.0542845945792335 0.0488049851173709 0.0431227069908433 0.0409235598394523 0.0439344766013695 0.0439776400215303 0.0470186633716767
0.0618582164121372 0.0650457750706708 0.0611825266747208 0.0570829919152246 0.048825888501058 0.0454625484375331 0.0421622548069833 0.0426138788098109 0.042197801345615 0.0424158213736119
-1.36235821476866 -1.51960349005955 -1.56683066402186 -1.11947150787863 -0.908734561494877 -0.813558629579596 -0.749527419818691 -0.705923192373931 -0.738005196425667 -0.779957389126267
0.115774073636043 0.0930767307825886 0.0895377522877434 0.0684959113714665 0.062467773864648 0.0643366785519174 0.0620896088510633 0.0608481997537725 0.0657945006439155 0.064249515124417
0.119387790948436 0.0948080934442332 0.0891823578493132 0.0782337483321711 0.0577220950927247 0.0683380358712383 0.0615185120896541 0.0561100712353716 0.0625184274947204 0.069011745157763
2.914 4.275 4.851 5.267 5.915 6.149 6.454 6.741 6.765 6.702
0.0750250000000001 0.0970500000000003 0.0980249999999998 0.103025000000001 0.101025 0.0920249999999996 0.0890499999999994 0.0899999999999999 0.0950249999999997 0.105024999999999
0.0850249999999999 0.111025 0.107025 0.105024999999999 0.101 0.101 0.0890000000000004 0.0930249999999999 0.0970250000000012 0.0949999999999998
0.63142 0.4469 0.3663 0.32446 0.2662 0.24968 0.22292 0.20896 0.20938 0.20922
0.0135664999999999 0.014522 0.0115085 0.010402 0.00743999999999995 0.007441 0.00574050000000001 0.0056205 0.00552199999999997 0.00575999999999999
0.0136634999999999 0.0130635 0.0111475 0.0105605 0.00780000000000003 0.007241 0.00548200000000001 0.00562100000000001 0.005523 0.00576249999999998
0.04221 0.0635 0.07664 0.08266 0.08794 0.08897 0.09297 0.09296 0.09208 0.09405
0.00265025 0.00262 0.0024805 0.00230999999999999 0.00212025 0.00174075 0.00162 0.00169999999999999 0.00165024999999999 0.00155000000000001
0.0026015 0.00277024999999999 0.0026405 0.0024805 0.00195025 0.0018305 0.00176050000000001 0.00159025000000002 0.00158050000000001 0.00162999999999999
0.82128 0.62378 0.54162 0.4891 0.4118 0.3868 0.34938 0.32476 0.32594 0.32748
0.0124610000000001 0.0155009999999999 0.014122 0.0127805 0.0109225 0.0108015 0.00870049999999994 0.00902000000000003 0.00844050000000002 0.00898050000000006
0.0117010000000001 0.0139215 0.0124605 0.0131495 0.01114 0.010541 0.00844149999999999 0.00848149999999998 0.00894 0.00986349999999997
0.105394231931902 0.221998388223436 0.28915551191377 0.34566734279007 0.413373665237769 0.44031205376657 0.48325317932445 0.514527765281017 0.511742983943656 0.517102137359628
0.00797540906818744 0.0127867974821884 0.0129645156426662 0.0139974665317701 0.0132422581724472 0.0133386938798445 0.0116781516051864 0.0117766111111903 0.0126241177939124 0.0118447099583547
0.00847541161131529 0.013426730038818 0.013823952321096 0.0144366572128415 0.0136075932921062 0.0133483125863803 0.0122129236505699 0.0123609579759431 0.0119529206201857 0.0120219243662881
```
