## Supplemental File S1 for "Selective sweeps under dominance and inbreeding": StatsProc_R_120_h_0.9_self_0_f_0.02_10b_SLIM.dat

```
3.81 6.355 7.663 9.135 10.037 9.483 10.523 10.302 10.626 10.83
0.177 0.220050000000001 0.201000000000001 0.235075 0.257075000000002 0.24305 0.270999999999999 0.262 0.248074999999998 0.264099999999999
0.18705 0.227049999999999 0.213 0.23305 0.254025 0.241999999999999 0.276 0.263124999999999 0.25225 0.267049999999999
1.0686 1.97137777777778 2.56031111111111 3.18137777777778 3.5364 3.27604444444444 3.67295555555556 3.65655555555556 3.74044444444444 3.80882222222222
0.0578005555555556 0.0827777777777776 0.0814966666666663 0.101251111111111 0.106808333333333 0.0920749999999999 0.104952222222222 0.0994688888888891 0.0967083333333334 0.1022
0.0590266666666668 0.0897444444444444 0.083156666666667 0.0961294444444443 0.0952466666666667 0.0946177777777777 0.0996099999999998 0.104551666666666 0.101599999999999 0.105112222222222
1.34678075466405 2.24640201991864 2.70876139711039 3.2290924393323 3.54793659699818 3.3521054846402 3.71973067751438 3.64161032402862 3.75613971103942 3.82825080656474
0.0625669799410857 0.0777845420115022 0.0710506382381819 0.0830956655912471 0.0908723523635855 0.0859147145462198 0.0957946416047131 0.092613269743302 0.0876909805021744 0.0933555898442981
0.0661195118529949 0.0802589423481557 0.0752924673867303 0.0823798569224294 0.0897942207883293 0.0855435544957217 0.097562070416608 0.0930109412259781 0.0891667835601067 0.0943983728433158
0.26715 0.492844444444444 0.640077777777778 0.795344444444444 0.8841 0.819011111111111 0.918238888888889 0.914138888888889 0.935111111111111 0.952205555555556
0.0144501388888889 0.0206944444444444 0.0203741666666666 0.0253127777777777 0.0267020833333333 0.02301875 0.0262380555555556 0.0248672222222223 0.0241770833333333 0.02555
0.0147566666666667 0.0224361111111111 0.0207891666666667 0.0240323611111111 0.0238116666666667 0.0236544444444444 0.0249024999999999 0.0261379166666665 0.0253999999999999 0.0262780555555556
-0.822133147093283 -0.596278558952754 -0.280552549178841 -0.123258431893635 -0.0611922272596946 -0.140471266528977 -0.065270854471239 -0.00248302583490515 -0.0495636061573236 -0.0259413836108993
0.0563319196289459 0.0570094980880406 0.0571193678225936 0.0562296312794329 0.0502575803338458 0.0481396959271015 0.046642103220132 0.0423993265529226 0.0472124229522768 0.0427545903550696
0.0549320864880717 0.0576443336483577 0.0540626955392231 0.0559191516346164 0.0510397229757762 0.0477906405733321 0.0513988125592547 0.0437927777285272 0.0446373581946604 0.0406993607895114
-0.987131922326579 -1.48812169505421 -1.14030488124633 -1.0335555211731 -1.09000000549416 -0.89400527246159 -0.849677483168615 -0.825451335859681 -0.665868543912926 -0.891971589758736
0.0996192703597908 0.101583357016497 0.0732050165847353 0.0804253059575855 0.0698690201931951 0.0789793089984829 0.0678742421382716 0.0572475231732521 0.0636430600206819 0.0621326269080916
0.096323936805968 0.0979170879642304 0.0762440634434456 0.0706376795501481 0.0684902784139116 0.0669442546225617 0.0695242101465711 0.0556657345148238 0.0567550538597354 0.0551930677443221
3.31 4.346 5.116 5.706 6.122 6.352 6.49 6.665 6.724 6.796
0.0870500000000005 0.099075 0.102049999999999 0.1001 0.105024999999999 0.110075 0.103050000000001 0.105 0.0990000000000002 0.0990000000000002
0.0909999999999997 0.108 0.106025000000001 0.100025 0.10905 0.109 0.0979999999999999 0.0990250000000001 0.0900249999999998 0.093
0.57998 0.44346 0.34848 0.29042 0.2589 0.244 0.22912 0.21924 0.21218 0.21132
0.0138619999999999 0.0135405 0.0110015 0.00862099999999999 0.00862300000000005 0.00754199999999999 0.00660149999999998 0.00684549999999998 0.00564049999999999 0.00564099999999998
0.013423 0.0139825 0.011004 0.00958149999999997 0.00826049999999995 0.00866099999999995 0.00710150000000001 0.00744649999999999 0.0066205 0.00578149999999999
0.04674 0.06351 0.07613 0.08308 0.08527 0.08664 0.09068 0.09204 0.09159 0.09029
0.00265025 0.00270049999999999 0.00234175 0.00223 0.0019605 0.0017905 0.00179 0.00170024999999999 0.00166050000000001 0.00172025000000001
0.00259025 0.00278050000000001 0.00246174999999998 0.00220049999999999 0.00205 0.00185075000000001 0.0018215 0.00165 0.00166024999999999 0.00163025
0.76458 0.61988 0.5123 0.43882 0.39322 0.37036 0.35418 0.34048 0.32798 0.32544
0.0129220000000001 0.0143694999999999 0.0133889999999999 0.0116625 0.011886 0.010564 0.00984200000000002 0.01004 0.00854150000000004 0.00845999999999997
0.0129699999999999 0.0142420000000001 0.0130215 0.01242 0.0111215 0.0113475 0.0107005 0.0110815 0.00966050000000002 0.00956100000000004
0.126787149086184 0.222637152152827 0.310083954783725 0.379486959395231 0.421026670580215 0.449374799445735 0.482387687250038 0.506935006806002 0.510696323099093 0.506881850644912
0.0090525323759052 0.012478471976008 0.0127717530312533 0.0146473433456312 0.0134973221969698 0.0139672034519542 0.013003731311447 0.0121452735340086 0.0137254752498028 0.0130283253698236
0.00869354358297361 0.0127776396774843 0.0137238913687613 0.0137018036527585 0.01499045319168 0.0128949640682339 0.0131040845457877 0.0122676493659247 0.0126830108006306 0.0129521209869028
```
