## Supplemental File S1 for "Selective sweeps under dominance and inbreeding": StatsProc_R_120_h_0.9_self_0_f_0.05_10b_SLIM.dat

```
4.011 6.854 8.69 9.02 9.248 9.762 11.11 9.991 10.889 10.99
0.177 0.250125000000001 0.235024999999998 0.237075000000001 0.231075000000001 0.255000000000001 0.25705 0.23705 0.272124999999997 0.260024999999999
0.191025 0.246074999999999 0.237175000000001 0.238075 0.21725 0.247174999999999 0.25005 0.249025 0.257000000000001 0.278025000000001
1.16422222222222 2.28353333333333 3.03715555555556 3.18146666666667 3.23942222222222 3.44488888888889 3.95042222222222 3.50415555555556 3.89668888888889 3.8962
0.0615205555555556 0.0942994444444443 0.0953211111111112 0.0888550000000001 0.0848255555555553 0.0961177777777782 0.099623888888889 0.0950505555555559 0.102449444444445 0.103067222222222
0.0643494444444443 0.0903394444444445 0.0944644444444447 0.0895366666666666 0.0920355555555554 0.0987916666666666 0.0979788888888886 0.098916111111111 0.104288888888889 0.108748333333334
1.41783139290223 2.42279141534577 3.07179127507364 3.18844157665872 3.26903633048113 3.45072801234395 3.92722682003086 3.53167625192874 3.8491064665451 3.88480852854538
0.0625669799410855 0.0884156263150513 0.0830779913031283 0.0838026371160052 0.081681722541731 0.0901388694066489 0.0908635152195258 0.0837937999719451 0.0961923130873892 0.0919151353626035
0.0675246177584514 0.0869840089774159 0.0838379856922433 0.084156122878384 0.0767947818768406 0.0873728433160332 0.0883891148828728 0.0880267919764344 0.090845840931407 0.0982778790854257
0.291055555555556 0.570883333333333 0.759288888888889 0.795366666666667 0.809855555555556 0.861222222222222 0.987605555555556 0.876038888888889 0.974172222222222 0.97405
0.0153801388888889 0.0235748611111111 0.0238302777777778 0.02221375 0.0212063888888888 0.0240294444444445 0.0249059722222222 0.023762638888889 0.0256123611111112 0.0257668055555555
0.0160873611111111 0.0225848611111111 0.0236161111111112 0.0223841666666666 0.0230088888888889 0.0246979166666667 0.0244947222222222 0.0247290277777777 0.0260722222222223 0.0271870833333335
-0.72781016573966 -0.337717496232932 -0.0887226990507351 -0.0205304802073865 -0.0523614146370495 -0.00993202172639011 0.0291192572755367 -0.0536194691391416 0.0304262083480609 -0.008195739498474
0.0575650069098036 0.0554334457628174 0.0568662794769039 0.0480645044765707 0.0457389488125142 0.0436907529285557 0.0468647163535249 0.0401037648004796 0.0427990003924699 0.0435176977025657
0.0546046413712918 0.0561769575567608 0.0555423668752036 0.0474918360512709 0.0511511218217706 0.0455411764825414 0.0470164190133748 0.0401105259879841 0.043182446412323 0.0450250240947101
-0.941649832219993 -1.23838140083835 -1.2192852843738 -0.982663729082302 -0.949577049666457 -0.924692939593249 -0.906504839492592 -0.741432306793252 -0.656010161753393 -0.774123795930229
0.105133658020575 0.0848963504855289 0.0784807110540711 0.0704146715493353 0.0628665559046472 0.072916276836838 0.067427614321704 0.0680092075524155 0.0555093872218297 0.0612124442435774
0.103945635383998 0.0819944032910545 0.0792107924774639 0.0647132759777269 0.0649980549588017 0.0687951002768794 0.0553580743544864 0.0616832576474708 0.0511012868772811 0.0557910155744139
3.457 4.757 5.564 6.101 6.261 6.476 6.749 6.706 7.006 6.857
0.0949999999999998 0.103 0.118025000000001 0.0990000000000002 0.0960000000000001 0.101025 0.0899999999999999 0.102025 0.0950000000000006 0.1011
0.0930249999999999 0.105 0.0970500000000003 0.0970000000000004 0.096025 0.106 0.0940250000000002 0.0960249999999991 0.0970499999999994 0.0950499999999996
0.55628 0.38398 0.30318 0.25138 0.23922 0.22854 0.20914 0.2145 0.19912 0.20344
0.014381 0.0127005 0.00998099999999996 0.00750149999999999 0.00624050000000001 0.007303 0.00536200000000001 0.00606300000000001 0.00528049999999999 0.00545999999999999
0.0142805 0.011321 0.010381 0.00784050000000003 0.007021 0.00718149999999998 0.00561999999999999 0.00710549999999999 0.00590049999999998 0.00550050000000002
0.05066 0.07388 0.08337 0.09078 0.09156 0.09086 0.09245 0.09333 0.09138 0.09269
0.00265000000000001 0.0025805 0.00220224999999999 0.0020105 0.00176 0.0018005 0.00164025000000001 0.00176999999999999 0.0014805 0.00155025
0.00275074999999999 0.00256049999999999 0.0024305 0.00192050000000001 0.00194025 0.00166025 0.0016805 0.00170149999999999 0.00150024999999999 0.0015805
0.74598 0.55746 0.45778 0.39036 0.37386 0.35476 0.3249 0.33108 0.30582 0.31392
0.013721 0.0138825 0.012501 0.0106835 0.0095035 0.0103635 0.00842349999999997 0.00880150000000002 0.00882349999999998 0.00854049999999995
0.0137035000000001 0.0134639999999999 0.014186 0.0110224999999999 0.00996050000000004 0.010764 0.00874449999999999 0.00972200000000001 0.00888099999999997 0.00840250000000003
0.143782703877632 0.285064619363771 0.370487475319414 0.445828452362063 0.464572763484239 0.480921512556153 0.512170741274356 0.517271077445711 0.536209925844342 0.527238863102387
0.0105013062487616 0.0136342228674017 0.0137447947547824 0.0132991541503525 0.0136075746781655 0.0136005850580628 0.0124178071248352 0.0124544333363058 0.0128706444457273 0.0130566975064421
0.0106077690331531 0.0142621515410855 0.0139566152308581 0.0123564164950062 0.0131777541343034 0.0132625860624048 0.0114771912556871 0.0126590764636906 0.0128893081993202 0.0128256291003593
```
