## Supplemental File S1 for "Selective sweeps under dominance and inbreeding": StatsProc_R_120_h_0.9_self_0_f_1e-04_10b_SLIM.dat

```
3.375 6.358 7.321 8.632 9.066 9.422 10.13 9.92 10.617 11.241
0.160025000000001 0.226 0.236025 0.255025 0.212000000000002 0.231 0.233025 0.228999999999999 0.231025000000001 0.267999999999999
0.170025 0.219025 0.260050000000001 0.264075 0.263 0.2401 0.226999999999999 0.2402 0.222999999999999 0.282075000000001
0.902377777777778 1.87195555555556 2.32433333333333 2.85491111111111 3.14744444444444 3.31937777777778 3.53826666666667 3.47746666666667 3.75993333333333 4.00244444444444
0.0549594444444446 0.07718 0.0819083333333332 0.0875394444444444 0.0807877777777777 0.0885627777777782 0.09158 0.0895899999999998 0.0845466666666663 0.103770555555555
0.059071111111111 0.0762027777777776 0.0961355555555556 0.0979144444444446 0.0980422222222224 0.0989666666666662 0.0921205555555558 0.0960105555555555 0.0853783333333338 0.111475555555556
1.19301444802918 2.24746247720578 2.58786926637677 3.05128910085566 3.20470192172815 3.33054285313508 3.58081077289942 3.50657876279983 3.75295833917801 3.97353345490251
0.056566559124702 0.0798877822976571 0.0834314770655071 0.0901477065507081 0.0749389816243511 0.0816552111095525 0.0823710197783698 0.0809482395847945 0.0816640482536122 0.0947341843175757
0.0601014167484923 0.0774222191050642 0.0919239725066627 0.0933467527002385 0.0929667555056808 0.0848719315472013 0.0802412680600368 0.0849072801234394 0.0788273250105203 0.0997094964230612
0.225594444444444 0.467988888888889 0.581083333333333 0.713727777777778 0.786861111111111 0.829844444444444 0.884566666666667 0.869366666666667 0.939983333333333 1.00061111111111
0.0137398611111111 0.019295 0.0204770833333333 0.0218848611111111 0.0201969444444444 0.0221406944444446 0.022895 0.0223975 0.0211366666666666 0.0259426388888888
0.0147677777777777 0.0190506944444444 0.0240338888888889 0.0244786111111112 0.0245105555555556 0.0247416666666666 0.0230301388888889 0.0240026388888889 0.0213445833333334 0.0278688888888889
-0.951689292866461 -0.730052444735627 -0.480727684152495 -0.331532001941577 -0.111843681190066 -0.0374073724798643 -0.0748751138000107 -0.0578791645316565 0.014023613261974 0.0107143578530862
0.0491222763237779 0.0541885279642457 0.0481176419204742 0.0507012906888237 0.0515007323095947 0.046213826688495 0.0424478750867336 0.0480359532314832 0.0433735046797243 0.044574874169827
0.0558694149236123 0.0543634588367072 0.0489921208283376 0.0467871308420499 0.0480958348618405 0.0453571823255285 0.0440575129700347 0.0514752848535829 0.0462668799727467 0.0464419195565593
-0.956886539783687 -1.48895732125821 -1.22598603672134 -1.26253888342082 -0.963633089319862 -0.936591987263778 -0.870002207156285 -0.911916635577963 -0.809371836018389 -0.875452588860297
0.109079347064906 0.100606541980402 0.0842425100864828 0.0833948912015217 0.0624452883440573 0.0689275805613244 0.0580574987817443 0.071505537662782 0.0592294534794248 0.0616160955447619
0.107386514069369 0.0984524696332285 0.081657381342922 0.0789572967605856 0.0641362556913556 0.0703635241931387 0.0593760138455355 0.0598568555140523 0.0541327013443768 0.0630966003374883
3.097 4.328 4.911 5.518 5.953 6.304 6.562 6.432 6.708 7.019
0.0830250000000001 0.0990250000000001 0.0900250000000007 0.0970499999999994 0.106 0.0930750000000007 0.0940000000000003 0.103000000000001 0.0940750000000001 0.0920500000000004
0.0930499999999999 0.0970249999999995 0.101 0.104 0.101075 0.10305 0.0890749999999993 0.10405 0.0980749999999997 0.0949999999999998
0.62112 0.44596 0.37306 0.31228 0.27116 0.23942 0.2212 0.23128 0.21372 0.19694
0.014561 0.012641 0.0112005 0.00954150000000004 0.00860250000000001 0.00704149999999998 0.0060615 0.00692049999999997 0.00636450000000002 0.00584100000000001
0.0139215 0.0131895 0.00988649999999996 0.00924049999999998 0.00916 0.0071215 0.00634300000000002 0.00684150000000003 0.00640250000000001 0.00582050000000001
0.03784 0.05967 0.07023 0.07823 0.08595 0.09075 0.09098 0.09099 0.09147 0.09203
0.00238 0.00263 0.00222024999999999 0.0021105 0.002091 0.00176999999999999 0.00168024999999999 0.0017605 0.00162 0.00144024999999999
0.0024005 0.00261025 0.002471 0.00219050000000001 0.0021405 0.00180150000000001 0.00182125 0.00169025 0.00168025000000001 0.00149000000000001
0.79448 0.6205 0.54034 0.46566 0.41018 0.37038 0.3433 0.35972 0.32904 0.30384
0.013547 0.0133015000000001 0.0134000000000001 0.012862 0.0113035 0.010321 0.00916050000000002 0.01058 0.00968250000000004 0.00910250000000001
0.011826 0.0137234999999999 0.011849 0.0115265 0.0125015 0.0100405 0.00932299999999997 0.0101605 0.00926100000000002 0.00914149999999997
0.0974749074630364 0.200193162462566 0.26996563372276 0.34140788912815 0.415755512334518 0.464513296104882 0.483766340688069 0.473902590144137 0.504750431660903 0.542092905530462
0.00818526538500031 0.0121825579714702 0.0136803933802632 0.0131875529250381 0.0146791857347208 0.0126712044990796 0.0130764009270924 0.0128321897467646 0.0134079969233187 0.0120287561554925
0.00868779626573889 0.0118362717271865 0.013694270602519 0.0134679445733445 0.0140458237855697 0.0130549467144124 0.0127565309787366 0.0132213310237101 0.0123942219525471 0.0125795323015903
```
