## Supplemental File S1 for "Selective sweeps under dominance and inbreeding": StatsProc_R_2000_h_0.1_self_0.95_f_0.02_10b_SLIM.dat

```
1.391 2.855 3.6 4.176 4.433 4.658 5.492 4.699 5.021 4.945
0.099075 0.127 0.158025 0.13805 0.164 0.161025 0.178 0.14105 0.157025 0.161025
0.099 0.145025 0.14505 0.136025000000001 0.162025 0.145049999999999 0.159 0.162025 0.162025 0.154
0.366088888888889 0.859088888888889 1.15015555555556 1.42606666666667 1.525 1.60906666666667 1.93286666666667 1.66042222222222 1.78451111111111 1.7978
0.0316 0.0444938888888889 0.0572300000000001 0.051885 0.0624905555555555 0.0636827777777775 0.0648683333333333 0.0574466666666666 0.0622472222222223 0.0624461111111112
0.0291544444444444 0.0483372222222221 0.0508683333333333 0.0562672222222222 0.0647888888888888 0.0596344444444445 0.0668066666666667 0.0618727777777779 0.0626044444444445 0.0604388888888889
0.49169869546921 1.00920185159209 1.27254874456445 1.47615654369477 1.56700238462617 1.64653668116145 1.94134380698555 1.66102959741899 1.77485201290504 1.74798709496423
0.0350216019077009 0.044892691822135 0.0558595875999439 0.0487987094964228 0.0579716650301585 0.0569200448870808 0.0629204657034645 0.0498591667835602 0.0555061018375649 0.0569200448870808
0.0349950904755225 0.0512642726890167 0.0512731098330761 0.0480829008276056 0.0572735306494598 0.0512731098330763 0.0562042362182635 0.0572735306494598 0.0572735306494601 0.0544368074063684
0.174328042328042 0.409089947089947 0.547693121693122 0.679079365079365 0.726190476190476 0.766222222222222 0.920412698412698 0.790677248677249 0.849767195767196 0.856095238095238
0.0150476190476191 0.0211875661375662 0.027252380952381 0.0247071428571428 0.0297574074074074 0.0303251322751323 0.0308896825396825 0.0273555555555555 0.0296415343915345 0.0297362433862434
0.0138830687830687 0.0230177248677249 0.0242230158730159 0.0267939153439153 0.0308518518518518 0.0283973544973545 0.0318126984126985 0.0294632275132275 0.0298116402116402 0.0287804232804233
-0.821178682123197 -0.581832244001162 -0.390228156638165 -0.182794342988985 -0.14614900054838 -0.122347890695689 -0.032669776025904 -0.00797574656888704 0.0118390446707388 0.0853209517686445
0.062959922612707 0.0654940811476764 0.0603140012522015 0.0547937999943817 0.0563596385176265 0.0547460537318197 0.0490491975442423 0.0573674445209874 0.0493157454245734 0.0517394169600541
0.064241483258981 0.0600370407020123 0.0621183198062288 0.0606181660296873 0.057295397904659 0.0556151052859495 0.0549608641338416 0.0543593211585675 0.0509571825369388 0.0481243591090205
-0.962868793190321 -1.20189104535904 -1.40829320553767 -1.00440389251728 -1.04680723265426 -1.02410076210208 -1.06155321617917 -0.805350916534126 -0.838436126545354 -0.757457568946816
0.149429201270122 0.1097322705825 0.108189137558773 0.0916201992458929 0.0933033075514997 0.0901969082412273 0.0768762691776499 0.0806585771347202 0.0757532155380887 0.0706904237347223
0.148204867091879 0.0972800459018537 0.102353327234223 0.0891960714027749 0.0898998023039025 0.0873346389782826 0.0815654048486891 0.0705810046602453 0.0749661142755125 0.0697630194555989
1.938 2.849 3.325 3.808 3.808 4.135 4.703 4.346 4.559 4.609
0.0580000000000001 0.0710250000000006 0.0880000000000001 0.0899999999999999 0.0940249999999998 0.096025 0.10705 0.0970000000000004 0.0950499999999996 0.100025
0.0550000000000002 0.0799999999999996 0.0949999999999998 0.093 0.0950000000000002 0.0899999999999999 0.101075 0.0920249999999996 0.102024999999999 0.102
0.80538 0.63278 0.54884 0.4722 0.46488 0.42048 0.36232 0.38812 0.36862 0.36748
0.011424 0.01478 0.0147035 0.012124 0.0128805 0.011521 0.0111205 0.011561 0.0108205 0.0119835
0.0116675000000001 0.0142015 0.014186 0.0121045 0.012542 0.013061 0.011007 0.0114225 0.0104615 0.01224
0.02228 0.04488 0.05894 0.07015 0.07498 0.08021 0.08457 0.08959 0.08928 0.08973
0.002401 0.00297124999999999 0.00305025 0.00287075000000001 0.00304024999999999 0.00314150000000001 0.00255025 0.00324025 0.00274050000000001 0.00298000000000001
0.00231025 0.00301000000000001 0.003291 0.00299000000000001 0.00312000000000001 0.00286024999999998 0.00277025 0.00313999999999999 0.00287 0.0030205
0.94204 0.82026 0.75064 0.68456 0.67848 0.62782 0.55192 0.59074 0.57128 0.55704
0.00653999999999999 0.0127005 0.013964 0.013 0.0142429999999999 0.0132450000000001 0.0141015 0.0134025000000001 0.0135054999999999 0.0140015
0.00674050000000004 0.0112410000000001 0.0135805 0.0139629999999999 0.013565 0.0140809999999999 0.0137415000000001 0.0129625 0.0129404999999999 0.0136615
0.0436688043623662 0.112421025455225 0.165661062323199 0.21307200677159 0.230755822737981 0.26252482119202 0.310603437218595 0.309614038377744 0.319079394205017 0.339539374052216
0.00534406264753443 0.00962911273006294 0.0106510742905221 0.0115505300797103 0.011438845695184 0.0133442007794368 0.0123423077136784 0.0137557641787126 0.0125748946070132 0.0137816452665795
0.00577793135374819 0.00970927302167895 0.0124363497083854 0.0110759086525893 0.0119070382869333 0.0116123274242281 0.0135583070434587 0.0134620933322893 0.0130581685464666 0.0140759858274067
```
