## Supplemental File S1 for "Selective sweeps under dominance and inbreeding": StatsProc_R_2000_h_0.1_self_0.95_f_0.05_10b_SLIM.dat

```
1.886 3.183 3.91 4.829 4.772 4.98 4.694 5.557 5.429 5.521
0.115025 0.155025 0.141025 0.179024999999999 0.169025 0.156000000000001 0.147 0.177025 0.169075000000001 0.164075
0.115025 0.145025 0.14805 0.179 0.161025 0.161 0.143 0.173025 0.175025 0.17005
0.567577777777778 1.04211111111111 1.37891111111111 1.69315555555556 1.67984444444444 1.79064444444444 1.65564444444444 2.00288888888889 1.95302222222222 1.96273333333333
0.0401038888888888 0.0557166666666666 0.0580616666666667 0.0679666666666667 0.0680005555555556 0.0590522222222223 0.0565794444444445 0.0632477777777776 0.0624366666666665 0.0684672222222222
0.0398505555555556 0.0542755555555554 0.0586816666666667 0.0724688888888889 0.0689372222222222 0.0617155555555555 0.0608061111111111 0.0640883333333337 0.0639805555555553 0.0627416666666667
0.666674147846823 1.12514518165241 1.38212933090195 1.70698274652826 1.68683405807266 1.7603590966475 1.6592621686071 1.96432038154019 1.91907420395567 1.95159489409454
0.0406596998176463 0.0547991303128068 0.0498503296395008 0.0632827886099034 0.0597479309861131 0.0551437789311264 0.0519624070697151 0.0625758170851449 0.0597656052742319 0.057998176462337
0.0406596998176462 0.0512642726890167 0.052333567120213 0.0632739514658438 0.0569200448870808 0.0569112077430214 0.0505484640201992 0.0611618740356294 0.0618688455603873 0.0601102538925513
0.270275132275132 0.496243386243386 0.656624338624339 0.80626455026455 0.799925925925926 0.852687830687831 0.788402116402116 0.953756613756614 0.930010582010582 0.934634920634921
0.01909708994709 0.026531746031746 0.0276484126984126 0.0323650793650794 0.032381216931217 0.0281201058201058 0.0269425925925927 0.0301179894179894 0.0297317460317461 0.0326034391534392
0.018976455026455 0.0258455026455026 0.0279436507936508 0.0345089947089946 0.0328272486772486 0.0293883597883599 0.028955291005291 0.0305182539682539 0.0304669312169312 0.029876984126984
-0.563223403289254 -0.331272311125974 -0.07511151346254 -0.0877749479033009 -0.0547328044957143 0.0579196603569944 -0.0061601828942184 0.0610330668081721 0.0737548057237163 0.00209524792840378
0.0708989748896131 0.0635566223020342 0.0620265160326521 0.0571672704564223 0.0550099126261751 0.0579261282844852 0.0536389724435254 0.0469092984599474 0.0520525593425876 0.0504287019962767
0.0694163804471237 0.0636384234575525 0.0550565452957921 0.0544304584079605 0.0541262376413224 0.0519852578473948 0.0495401118152859 0.0523926404792386 0.0500315554314398 0.0516211925274484
-0.99214716025038 -1.14450972325391 -0.932163464321178 -1.08143194401801 -0.741585144340538 -0.811593492508373 -0.686954406407155 -0.900793884266163 -0.637917055578501 -0.644677154071558
0.127246346225921 0.10258664569972 0.0774889381539459 0.0918087285141915 0.0703480577423969 0.0694184870154112 0.0675692407469086 0.0766526481543005 0.0635519245711483 0.0680680934887999
0.121268321676209 0.102443749515815 0.0761921337554878 0.0897663262173835 0.0739295290759014 0.0704932643556094 0.0736955915111998 0.0704038836004829 0.0652984317047773 0.060237048295141
2.314 2.976 3.603 4.098 4.272 4.438 4.508 4.832 4.786 4.935
0.072025 0.0800000000000001 0.0970250000000004 0.0930249999999999 0.0990250000000001 0.096025 0.10005 0.0980249999999998 0.0960249999999991 0.103
0.0700749999999997 0.084025 0.0949999999999998 0.0930249999999999 0.104025 0.103000000000001 0.101 0.105 0.0990250000000001 0.107
0.7211 0.59074 0.4891 0.42064 0.40958 0.38028 0.37258 0.34376 0.34054 0.3317
0.0148210000000001 0.0145815 0.0136810000000001 0.011461 0.0129805 0.011105 0.0109055 0.0104425 0.011641 0.00997999999999999
0.0147659999999999 0.015405 0.013828 0.012321 0.0131225 0.011581 0.01126 0.010944 0.010401 0.00936000000000003
0.03688 0.06013 0.07564 0.08197 0.0838 0.09037 0.09096 0.09169 0.09432 0.0939
0.00295025 0.00366025 0.00331225000000002 0.00309050000000001 0.00323074999999999 0.00287999999999999 0.00274100000000001 0.0024405 0.0028705 0.00245049999999999
0.00308075 0.00365025 0.00359074999999999 0.00317124999999999 0.00289075000000001 0.00303025 0.002871 0.00268025 0.00282025 0.00265125000000001
0.89348 0.80176 0.70558 0.6334 0.61192 0.58256 0.5722 0.53078 0.53138 0.52362
0.00972200000000001 0.0131415 0.0139815 0.0129475 0.0146244999999999 0.014081 0.0134865000000001 0.0136000000000001 0.0138104999999999 0.0133015
0.010462 0.0118634999999999 0.0147415 0.0141610000000001 0.0137259999999999 0.013764 0.0138415 0.0128015 0.0123919999999998 0.0131860000000001
0.0857131598140216 0.159067446792288 0.227779573593666 0.265292897395218 0.291284424569276 0.3224096093555 0.33160047529655 0.353388429023843 0.354879519702232 0.36317038435476
0.00828062437498436 0.0109496404445417 0.0120464321458351 0.0124010932956719 0.0138844770236883 0.0127000454074936 0.01292530718973 0.0120498328561121 0.012461444347683 0.0127395712943887
0.00857738256287482 0.0112899331735494 0.0119236056059422 0.0123893252250397 0.0129249516253647 0.012986684278647 0.0124556325509105 0.0130569023857711 0.0125068799565453 0.0132428635905893
```
