## Supplemental File S1 for "Selective sweeps under dominance and inbreeding": StatsProc_R_2000_h_0.1_self_0.95_f_1e-04_10b_SLIM.dat

```
1.359 2.865 3.933 3.934 4.413 4.855 4.96 4.621 4.914 5.434
0.095 0.137025 0.15505 0.136 0.143025000000001 0.156025000000001 0.163025 0.149025 0.1491 0.160025000000001
0.090025 0.147 0.166025 0.148075 0.138999999999999 0.154 0.15605 0.146025 0.152 0.167
0.362911111111111 0.873444444444444 1.27844444444444 1.33293333333333 1.5128 1.70657777777778 1.74588888888889 1.66708888888889 1.72997777777778 1.92455555555556
0.0272461111111111 0.0493572222222223 0.0564222222222224 0.0532133333333333 0.0561094444444443 0.0597050000000001 0.0673349999999999 0.0583227777777777 0.0582850000000001 0.0630894444444445
0.0271205555555555 0.054535 0.0579577777777778 0.0544266666666664 0.0543777777777779 0.061331111111111 0.058225 0.0579361111111112 0.0591849999999998 0.0646688888888889
0.480387151073082 1.01273670921588 1.39025950343667 1.39061298919905 1.55993266937859 1.71617337635012 1.75328938139992 1.63345770795343 1.73702903633048 1.92084163276757
0.0335811474260064 0.0484363865899846 0.0548079674568664 0.0480740636835459 0.0505573011642586 0.0551526160751856 0.0576270164118389 0.0526782157385328 0.0527047271707111 0.056566559124702
0.0318225557581708 0.0519624070697151 0.0586874736989758 0.0523424042642728 0.049134520970683 0.0544368074063684 0.0551614532192455 0.0516177584513957 0.0537298358816103 0.0590321223172954
0.172814814814815 0.415925925925926 0.608783068783069 0.634730158730159 0.720380952380952 0.812656084656085 0.831375661375661 0.793851851851852 0.823798941798942 0.916455026455026
0.0129743386243386 0.0235034391534392 0.0268677248677248 0.0253396825396824 0.0267187830687831 0.0284309523809524 0.0320642857142857 0.0277727513227513 0.0277547619047619 0.0300425925925927
0.0129145502645502 0.0259690476190476 0.0275989417989417 0.0259174603174602 0.0258941798941799 0.029205291005291 0.0277261904761904 0.0275886243386244 0.0281833333333332 0.0307947089947089
-0.781382359710458 -0.571165795628327 -0.350236127427402 -0.17676394717485 -0.136798906991783 -0.0521064183674833 -0.047731235822961 0.0729671906123681 -0.0457826400467928 -2.64825428554327e-06
0.0587836592963839 0.0649550146194754 0.0594105958557879 0.0564901746338055 0.0598726062028511 0.0554940877173875 0.0570521324708137 0.0536317485086672 0.0531920901803404 0.0490790190627562
0.0600427092629897 0.065613395374964 0.0635288742875748 0.0642238862910193 0.0564624660988495 0.0548777718297145 0.0564552137045535 0.0524342391808467 0.0506190223179863 0.0481987673736729
-0.993582158261261 -1.4835730008309 -1.31566012016586 -1.2792228293441 -1.16477622449813 -0.930891572610723 -0.963609650325067 -0.942092464549643 -0.965818153358985 -0.683238546923776
0.140050810574393 0.115250134863073 0.108625118138108 0.0937895329191141 0.100821088198159 0.083292728166098 0.0828990185353361 0.0893361124452221 0.0811797150716522 0.0744420506104317
0.142328655720511 0.113674538445822 0.114397615826458 0.0937691364591928 0.0909088595185803 0.084484212814977 0.0816832348606062 0.0837242334685175 0.0813686307002068 0.0711488408793144
1.981 2.734 3.391 3.576 3.931 4.298 4.425 4.296 4.507 4.747
0.0620749999999999 0.0779999999999998 0.092025 0.0900249999999998 0.0900249999999998 0.0839999999999996 0.093 0.0910500000000001 0.0960000000000001 0.0990000000000002
0.0570499999999996 0.0840250000000005 0.0970249999999999 0.0891000000000002 0.0910000000000002 0.0860250000000002 0.0940000000000003 0.0910250000000001 0.0920250000000005 0.105025
0.79542 0.65826 0.54768 0.49986 0.44752 0.3951 0.3906 0.39226 0.37836 0.35456
0.0119050000000001 0.0146250000000001 0.0151405 0.013084 0.011713 0.0108615 0.011366 0.01046 0.0109225000000001 0.0110205
0.0116609999999999 0.014242 0.0138005 0.0132214999999999 0.013169 0.0111424999999999 0.01244 0.0112035 0.010762 0.0117645
0.02407 0.04193 0.05868 0.07051 0.07829 0.08524 0.08533 0.08826 0.08677 0.08979
0.00247025 0.00297 0.00296 0.00334 0.00333299999999999 0.00270025 0.00304025000000001 0.00301050000000001 0.0026515 0.00273074999999999
0.00251 0.002831 0.003111 0.00312050000000001 0.00319024999999999 0.00271100000000001 0.00289049999999998 0.003051 0.0026905 0.00246075000000001
0.93676 0.8407 0.74498 0.7105 0.6611 0.60206 0.5855 0.60186 0.57936 0.5401
0.00834250000000003 0.0120275000000001 0.013961 0.0134825000000001 0.0143635 0.012664 0.01322 0.0124215000000001 0.0132614999999999 0.0131849999999999
0.00804199999999988 0.0108045000000001 0.0138835 0.0137849999999999 0.0142605 0.012702 0.0137234999999999 0.0133225 0.0141045000000001 0.0138005000000001
0.0503709491400152 0.104935465654536 0.169541758431381 0.21167875681422 0.252313561584037 0.292083901768231 0.305313028044793 0.299494582502232 0.311140056428996 0.342505978833515
0.00625850236388779 0.00960729161125545 0.0117508517734763 0.0117929554898109 0.0139453358749582 0.0126591394609372 0.0131678443047479 0.012354794786783 0.0134337249371033 0.0143425486710111
0.00669392373596003 0.00976246573438097 0.0113455548463492 0.0115425641285935 0.0127560825295866 0.0120788232928978 0.0127330389859741 0.0117913202935045 0.012810433819257 0.0119439988375561
```
