## Supplemental File S1 for "Selective sweeps under dominance and inbreeding": StatsProc_R_2000_h_0.5_self_0.95_f_0.02_10b_SLIM.dat

```
1.688 3.221 3.994 4.475 4.83 4.676 4.962 4.971 5.305 5.118
0.107025 0.155075 0.154 0.150049999999999 0.148125 0.154 0.164 0.15105 0.177074999999999 0.154075
0.0980000000000001 0.154025 0.149025 0.140025000000001 0.15 0.168025 0.157025 0.152 0.18905 0.174049999999999
0.463555555555556 1.01886666666667 1.31708888888889 1.58382222222222 1.68891111111111 1.64037777777778 1.74968888888889 1.74646666666667 1.87982222222222 1.80486666666667
0.0331844444444444 0.0582022222222222 0.0566733333333336 0.0587072222222222 0.0587272222222219 0.0625527777777777 0.0618272222222223 0.0564105555555556 0.0699699999999999 0.060626111111111
0.0306966666666666 0.0526994444444444 0.0609977777777779 0.0545083333333332 0.0564372222222222 0.0658066666666666 0.0591811111111111 0.0585194444444443 0.0718938888888887 0.0644172222222221
0.596683966895778 1.13857764062281 1.41182213494179 1.58184878664609 1.70733623229064 1.65289942488428 1.75399635292467 1.75717772478608 1.87524196942068 1.8091401318558
0.037831813718614 0.0548168046009256 0.0544368074063684 0.0530405386449713 0.0523600785523917 0.0544368074063684 0.0579716650301585 0.0533940244073503 0.062593491373264 0.0544633188385468
0.0346416047131435 0.0544456445504278 0.0526782157385326 0.0494968438771215 0.0530228643568522 0.0593944452237338 0.0555061018375647 0.0537298358816103 0.066826483377753 0.0615241969420675
0.220740740740741 0.485174603174603 0.627185185185185 0.754201058201058 0.804243386243386 0.781132275132275 0.833185185185185 0.831650793650794 0.895153439153439 0.859460317460317
0.0158021164021164 0.0277153439153439 0.0269873015873016 0.0279558201058201 0.0279653439153439 0.029787037037037 0.0294415343915343 0.0268621693121693 0.0333190476190476 0.0288695767195767
0.0146174603174603 0.0250949735449735 0.0290465608465608 0.0259563492063491 0.0268748677248677 0.0313365079365079 0.0281814814814815 0.027866402116402 0.0342351851851851 0.0306748677248678
-0.730721351790992 -0.421795783631751 -0.294307782884352 -0.0100387861738312 -0.0806769127469345 -0.0736480664600797 -0.0245281617799859 -0.0376933496281082 -0.0420840959378958 -0.00483899200996463
0.062330587025456 0.0665780902224073 0.0583570366763411 0.059360239716831 0.0565092109557565 0.0573066137615886 0.0511734293982956 0.0543401746804351 0.0527756611488194 0.0521230468876716
0.0649200733251681 0.0689177868429272 0.0591116102864912 0.0548677031840792 0.0574893266199423 0.0548038720279772 0.054310166999113 0.0547456363950611 0.0528680837746155 0.0519155949475929
-1.26284343641948 -1.55541201544204 -1.28701152356057 -1.08418006946543 -1.05661409946454 -0.978369450836442 -0.723173965633962 -0.827707697331346 -0.966756436649835 -0.724478654312615
0.129934003234277 0.115698966462894 0.0879580669526192 0.085189328889228 0.0821928593925159 0.0868170435422913 0.0762403305556066 0.0814331188531747 0.0767954500074091 0.0711566576145424
0.134603609295479 0.109751622166005 0.0971803069103421 0.0885578554909693 0.084710754202017 0.0786594559185867 0.0720534240044439 0.0773558343619763 0.0835126745637573 0.0667503401412407
2.147 2.888 3.513 3.912 4.239 4.229 4.434 4.449 4.502 4.591
0.0659999999999998 0.076025 0.0880000000000001 0.0909999999999997 0.0920249999999996 0.093 0.0980250000000007 0.0970250000000004 0.0950249999999997 0.0970250000000004
0.0640000000000001 0.0750000000000002 0.0820500000000002 0.088025 0.0910250000000001 0.093 0.101999999999999 0.10005 0.091075 0.0969999999999995
0.76104 0.61422 0.512 0.44324 0.40844 0.41116 0.38216 0.38022 0.38388 0.36492
0.0121515000000001 0.0140229999999999 0.012323 0.0109425 0.0104405 0.011442 0.01146 0.010481 0.0111235 0.0108415
0.0127404999999999 0.0141650000000001 0.0134605000000001 0.0126445 0.0114425 0.0115225 0.0117215 0.0109205000000001 0.010202 0.0102005
0.02882 0.05185 0.06698 0.08002 0.08207 0.08254 0.08687 0.08695 0.08313 0.08937
0.0026805 0.00311025 0.00317100000000001 0.00311175 0.00288000000000001 0.00307075 0.00288125000000002 0.00278 0.0027705 0.00270175
0.00268025 0.00328075 0.00322024999999999 0.00299025 0.00274999999999999 0.00278074999999998 0.00294999999999999 0.00288325 0.0028905 0.00264074999999998
0.92158 0.82072 0.729 0.66306 0.61684 0.61576 0.58628 0.58042 0.58082 0.56262
0.00814150000000002 0.01128 0.0125809999999998 0.0130849999999999 0.012841 0.0136215 0.014364 0.013103 0.0133 0.0132859999999999
0.00838149999999993 0.011163 0.0132800000000001 0.0138445 0.0135854999999999 0.0130840000000001 0.013703 0.0142249999999999 0.012982 0.013162
0.0598740935230507 0.126650549090423 0.189771857878608 0.245980605627227 0.274250437562376 0.279690258887483 0.306529423605764 0.307314676733835 0.297457812133278 0.321879596986322
0.00646339397781411 0.00922472663554504 0.0117297364433089 0.0123746377229527 0.0122208657229028 0.012952798097661 0.0129807576590297 0.0126887935049057 0.0117093854724477 0.0125332381302623
0.00700693078104515 0.010076064312839 0.0107751015461673 0.0113020666836026 0.0114277472779792 0.013029643086034 0.0138822644292216 0.0126863979508521 0.0129887573425876 0.0128311321553267
```
