## Supplemental File S1 for "Selective sweeps under dominance and inbreeding": StatsProc_R_2000_h_0.5_self_0.95_f_0.05_10b_SLIM.dat

```
1.75 3.263 4.293 4.376 4.851 4.775 5.631 4.993 5.347 5.276
0.111025 0.141 0.177025 0.144025 0.15605 0.153025 0.167 0.167025000000001 0.162075000000001 0.172075
0.09805 0.134025 0.17805 0.127999999999999 0.149 0.141 0.168025 0.167025 0.159025 0.180000000000001
0.483111111111111 1.09675555555556 1.49462222222222 1.58688888888889 1.79064444444444 1.67875555555556 2.02697777777778 1.74731111111111 1.92391111111111 1.8588
0.0314288888888888 0.0517266666666665 0.0687805555555556 0.0585794444444443 0.058761111111111 0.0589372222222222 0.0691088888888889 0.0659438888888888 0.0654055555555557 0.0690538888888887
0.0340655555555556 0.0584250000000002 0.065925 0.0555811111111113 0.0604472222222221 0.0571694444444444 0.0638455555555555 0.069978888888889 0.0624244444444444 0.0684194444444444
0.618600084163277 1.15342404264273 1.51751437789311 1.54685369617057 1.7147594333006 1.6878945153598 1.99047832795624 1.76495441155842 1.89008837144059 1.86499088231168
0.0392457567681302 0.0498414924954413 0.0625758170851451 0.0509107869266379 0.0551614532192455 0.0540921587880487 0.0590321223172956 0.059040959461355 0.0572912049375789 0.0608260625613688
0.0346592790012624 0.0473759293028475 0.0629381399915836 0.0452461775845141 0.0526693785944732 0.0498414924954411 0.0593944452237336 0.0590409594613552 0.056213073362323 0.0636274372282228
0.23005291005291 0.52226455026455 0.711724867724868 0.755661375661376 0.852687830687831 0.799407407407407 0.965227513227513 0.83205291005291 0.916148148148148 0.885142857142857
0.0149661375661375 0.024631746031746 0.0327526455026454 0.0278949735449735 0.0279814814814814 0.0280653439153439 0.0329089947089947 0.0314018518518518 0.0311455026455026 0.0328828042328042
0.0162216931216931 0.0278214285714286 0.0313928571428571 0.0264671957671958 0.0287843915343915 0.0272235449735451 0.0304026455026455 0.0333232804232804 0.0297259259259258 0.0325806878306878
-0.743151067035519 -0.272163590895256 -0.119927283391129 0.0543138252611859 0.161675830317944 -0.0485682131178823 0.0542582646191451 -0.0775705434554789 0.05877208686065 -0.0193003821987507
0.0580128194648978 0.0687476129020064 0.0597250166727711 0.0586483241131723 0.0539159610268616 0.0515488131703877 0.0462856229397294 0.0538112262102042 0.0482003746674794 0.0540737321277672
0.065272103538593 0.0690971420378217 0.0613156839559658 0.0637820686061012 0.0527245322133509 0.058107224683064 0.0469057449540942 0.0536676372254899 0.0530569496976473 0.049249855520256
-1.25241561327392 -1.17778375607185 -1.06122372978693 -1.02219130677417 -1.14922726185975 -0.68910877800443 -0.856821297105718 -0.779068998850809 -0.688051138042899 -0.819848957060552
0.13976440522525 0.0893646799902446 0.091137018436662 0.0846732616808876 0.0832387498815006 0.0800590406172749 0.0713171443020275 0.0792187339206075 0.0706840186067343 0.0789219220337732
0.14172211843014 0.0935640133607729 0.0881092680536356 0.0824654570252866 0.0839096225458049 0.0749661706816586 0.0677884301579598 0.0762859752738899 0.0687510128435863 0.0816067388610334
2.153 3.102 3.827 4.062 4.416 4.436 4.838 4.645 4.855 4.782
0.0640000000000001 0.0820250000000002 0.0930499999999999 0.0870250000000001 0.0910000000000002 0.105024999999999 0.0980499999999997 0.0959999999999992 0.0990500000000001 0.112025
0.0610249999999999 0.0820000000000003 0.0990000000000002 0.0859999999999994 0.093 0.0899999999999999 0.0969999999999995 0.103075 0.0980249999999998 0.10705
0.75962 0.57272 0.46988 0.41324 0.37318 0.37822 0.34068 0.36584 0.33522 0.3509
0.0128619999999999 0.014324 0.0141035 0.010881 0.010321 0.010922 0.00990050000000003 0.012081 0.010741 0.0108255
0.01298 0.0145625 0.013741 0.0110435 0.0107055 0.0109845000000001 0.0105209999999999 0.0120005 0.00960100000000003 0.0111824999999999
0.02817 0.06026 0.07298 0.0878 0.09376 0.09031 0.09205 0.08874 0.09426 0.09141
0.002541 0.003451 0.00312025 0.00309050000000001 0.00285024999999998 0.00298050000000001 0.00255025 0.003001 0.00251025000000001 0.00280025000000002
0.00251175 0.00344999999999999 0.00323025 0.003121 0.00303025 0.0029605 0.00251050000000001 0.00302075 0.00278050000000001 0.00266999999999999
0.91732 0.78564 0.67292 0.63602 0.58548 0.5828 0.5303 0.55596 0.52156 0.54714
0.00874200000000003 0.012089 0.0144204999999999 0.012761 0.0128435 0.0126689999999999 0.0126625 0.014301 0.013564 0.0144065000000001
0.00884249999999998 0.0123815 0.0138610000000001 0.0133644999999999 0.0136025000000001 0.014721 0.0128445000000001 0.013503 0.0132814999999999 0.0142409999999999
0.0606876815079488 0.160226637525188 0.231817040385526 0.279084041504829 0.323908617724075 0.320012608621632 0.353724368006552 0.33282817400259 0.369479741644593 0.348605262134359
0.0069620332546558 0.0116544767020693 0.0121730465781971 0.0119415212984213 0.0123967738190209 0.0128125296812641 0.0121111798678889 0.0147715311185129 0.0126450289891766 0.0126507010983888
0.00688328751924389 0.0114193002999923 0.0133646488245635 0.0119294873734531 0.0122270098327967 0.0140897418221392 0.0124025863907213 0.0128701727989878 0.0139425319726773 0.0133801897096719
```
