## Supplemental File S1 for "Selective sweeps under dominance and inbreeding": StatsProc_R_2000_h_0.5_self_0.95_f_1e-04_10b_SLIM.dat

```
1.526 3.175 3.5 4.353 4.327 4.582 4.483 4.796 4.852 4.823
0.112075 0.141025 0.154025 0.169025 0.145 0.16 0.164025 0.184025 0.172025000000001 0.160025
0.11505 0.136025 0.148025 0.1681 0.151 0.158075 0.184 0.179049999999999 0.183075000000001 0.17205
0.412955555555556 0.955755555555556 1.10782222222222 1.48175555555556 1.4856 1.57133333333333 1.54575555555556 1.70126666666667 1.7178 1.69331111111111
0.0342677777777778 0.0471627777777779 0.0542472222222223 0.0605133333333332 0.0589416666666667 0.0566799999999998 0.0643688888888889 0.0751622222222224 0.0665816666666665 0.0608927777777777
0.03669 0.0516044444444445 0.0534666666666666 0.063981111111111 0.0544105555555556 0.0607811111111112 0.068425 0.0734627777777779 0.0677788888888888 0.0666083333333332
0.539419273390377 1.12231729555337 1.23720016832655 1.53872352363585 1.529532893814 1.61967176322065 1.58467667274513 1.69531771636976 1.71511291906298 1.70486183195399
0.0396169168186282 0.049850329639501 0.0544456445504278 0.0597479309861131 0.0512554355449573 0.0565577219806424 0.0579805021742179 0.0650502174217982 0.0608083882732502 0.0565665591247018
0.0406685369617057 0.0480829008276054 0.0523247299761536 0.0594209566559125 0.0533763501192313 0.055877261888063 0.065041380277739 0.0632916257539626 0.0647144059475382 0.0608172254173098
0.196645502645503 0.455121693121693 0.527534391534392 0.705597883597884 0.707428571428571 0.748253968253968 0.736074074074074 0.810126984126984 0.818 0.806338624338624
0.0163179894179894 0.0224584656084656 0.0258320105820107 0.0288158730158731 0.0280674603174603 0.0269904761904762 0.0306518518518518 0.0357915343915345 0.0317055555555555 0.0289965608465609
0.0174714285714286 0.024573544973545 0.0254603174603174 0.0304671957671958 0.0259097883597883 0.0289433862433863 0.0325833333333333 0.034982275132275 0.0322756613756613 0.0317182539682539
-0.835762756863389 -0.5936625357744 -0.431064863474829 -0.188572959674371 -0.136158688391523 -0.0963268209284256 -0.13003156528187 -0.0658300566464365 0.00660659480007643 -0.0366907132052924
0.065469123334431 0.0659292621995691 0.0581992058195378 0.0581092660268163 0.05366172393469 0.0578128283530958 0.0534379625242017 0.0559844271032259 0.0475385302550841 0.0516908766609494
0.0606021743757101 0.061756813353338 0.0645181921871714 0.0584160026234766 0.0576592400526337 0.0543114321936967 0.0545375533181374 0.0600258011380477 0.0500913088648329 0.0541253449292739
-1.05414348442157 -1.64338923310287 -1.48625125410555 -1.12481391155834 -0.823226864585175 -0.857025606009607 -0.866694635459866 -0.897512594985779 -0.829962001644513 -0.881586097854322
0.141802757200186 0.117353255397101 0.11597189551153 0.0855171395955636 0.0880751814244256 0.0709727621154416 0.0803944792371231 0.0871396430816184 0.0782082466410959 0.0805578616705659
0.136519252284362 0.118474339347876 0.107829675623003 0.091223501712747 0.0820750787723858 0.0691431162445356 0.0821650528962807 0.0820508758997751 0.0821186734639427 0.0769195794282038
2.01 2.853 3.268 3.772 3.998 4.186 4.079 4.265 4.429 4.423
0.0699999999999998 0.0770500000000003 0.0890749999999998 0.0920499999999995 0.0880000000000001 0.0870249999999997 0.0949999999999998 0.0990249999999993 0.0930250000000008 0.100025
0.0650250000000003 0.0700249999999998 0.0880250000000005 0.0940250000000002 0.0870249999999997 0.0920249999999996 0.105025 0.0960000000000001 0.101 0.100099999999999
0.79662 0.6377 0.56188 0.48284 0.44156 0.40632 0.42674 0.4055 0.37832 0.38452
0.012987 0.0126040000000001 0.0137235000000001 0.0135285 0.012302 0.01088 0.013545 0.011221 0.0107630000000001 0.0124405
0.0135005000000001 0.0130210000000001 0.013763 0.014325 0.011981 0.0095035 0.0130835 0.01174 0.010946 0.0124235
0.02241 0.04211 0.0554 0.07073 0.07782 0.08544 0.08261 0.08484 0.09013 0.0883
0.00236025 0.00265025 0.00279024999999999 0.0031405 0.00305050000000001 0.00277075 0.00293 0.003 0.00281025000000001 0.00297074999999999
0.00236025 0.00309025 0.00298075 0.00320999999999999 0.0031105 0.00305 0.00312124999999999 0.00308074999999999 0.00297074999999999 0.00291124999999999
0.93204 0.8284 0.76674 0.68562 0.65084 0.6204 0.63844 0.61094 0.58908 0.58776
0.00828399999999996 0.0107220000000001 0.0134804999999999 0.0144615000000001 0.0133235 0.0134615 0.0145805 0.013581 0.0141860000000001 0.0146805000000001
0.00868049999999998 0.0111485000000001 0.0130610000000001 0.0143835 0.0129450000000001 0.0131209999999999 0.0138409999999999 0.0141705 0.0134704999999998 0.0145435
0.0468643781483803 0.0997535074997452 0.150782247575289 0.222771590879401 0.25088465284094 0.280354932158467 0.271671021936574 0.293197472422603 0.317499587533196 0.316000065388017
0.00607940868538751 0.00830229813230535 0.00975924705098716 0.0130313582411347 0.0122283086745983 0.0117099354588878 0.0124488069732419 0.0132575509558432 0.0128348164974786 0.0142634994152419
0.00637818015733229 0.00891242373578795 0.00994803282637002 0.0127861337297322 0.0129406365997821 0.0128668017656232 0.0131664692921238 0.0132999005131299 0.0134663444149409 0.0142196919008462
```
