## Supplemental File S1 for "Selective sweeps under dominance and inbreeding": StatsProc_R_2000_h_0.9_self_0.95_f_0.02_10b_SLIM.dat

```
1.468 2.981 3.577 4.036 4.692 4.278 4.995 5.33 4.924 5.023
0.099 0.141025 0.143 0.14005 0.146 0.130999999999999 0.153025 0.168025 0.15705 0.163024999999999
0.0960000000000001 0.130025 0.150025 0.153 0.1491 0.149025 0.151 0.169 0.167999999999999 0.161100000000001
0.404844444444444 0.905355555555556 1.13231111111111 1.32853333333333 1.61971111111111 1.46791111111111 1.76 1.91108888888889 1.7116 1.78088888888889
0.032428888888889 0.0499677777777777 0.0520749999999999 0.0498872222222224 0.0575644444444445 0.0535372222222223 0.0609016666666669 0.0673805555555556 0.059625 0.0643433333333334
0.0306022222222222 0.0470777777777777 0.0525833333333332 0.0542750000000001 0.0571127777777778 0.0561733333333332 0.059733888888889 0.0706 0.0596105555555555 0.0642538888888888
0.518917099172394 1.05374105765184 1.26441857202974 1.42666853696171 1.65855519708234 1.51221209145743 1.76566138308318 1.88407911348015 1.74056389395427 1.77555898442979
0.0349950904755225 0.0498503296395005 0.0505484640201992 0.0495056810211811 0.0516089213073361 0.046306634871651 0.054092158788049 0.0593944452237338 0.0555149389816241 0.0576270164118389
0.0339346331883855 0.0459619862533314 0.0530317015009116 0.0540833216439893 0.0527047271707113 0.0526782157385326 0.0533763501192313 0.0597390938420537 0.0593856080796746 0.0569465563192593
0.192783068783069 0.431121693121693 0.539195767195767 0.632634920634921 0.771291005291005 0.699005291005291 0.838095238095238 0.910042328042328 0.815047619047619 0.848042328042328
0.015442328042328 0.0237941798941799 0.024797619047619 0.0237558201058202 0.0274116402116402 0.0254939153439153 0.0290007936507937 0.0320859788359787 0.0283928571428572 0.0306396825396826
0.0145724867724868 0.0224179894179894 0.0250396825396826 0.025845238095238 0.0271965608465609 0.0267492063492063 0.0284447089947089 0.0336190476190477 0.0283859788359789 0.0305970899470899
-0.733562311209718 -0.531622069414953 -0.442315756971838 -0.252802187152269 -0.0907841533413884 -0.127678201670557 -0.0268345958269813 0.0114605798575964 -0.0715025746724542 -0.0254353018174793
0.0619626165510868 0.058717532530745 0.0566032354421664 0.0607018792783269 0.0620297503738226 0.055517278901227 0.0505672320403088 0.0534323852951856 0.0532214004464079 0.0478384380442943
0.0569281465793798 0.0621293495925243 0.061097313580465 0.0590176810134108 0.0553237829191446 0.0530541574247374 0.0519790766798359 0.055892152890103 0.0556837215640427 0.0542891068024262
-1.04859554286386 -1.45729955649684 -1.14569449253149 -1.19509249948886 -1.26616764011465 -1.11159625422459 -0.949446247748232 -0.873523406714784 -0.781876579831558 -0.661329212137154
0.152550248737183 0.124662121690543 0.1011160141008 0.0984851578771406 0.0870226576243363 0.0874252007653935 0.0827306711111714 0.0718177748049224 0.0831007234502853 0.07471682724023
0.130907156248681 0.123720823930854 0.0931323542674092 0.096410808611322 0.0909835337418912 0.0848819800339318 0.0851770062186249 0.0692028733412091 0.0808479855049254 0.0702973644929831
2.115 2.873 3.362 3.712 4.094 4.061 4.526 4.612 4.549 4.693
0.0690000000000004 0.0800250000000005 0.0900250000000002 0.0850500000000003 0.09605 0.0860249999999998 0.101025 0.104 0.103050000000001 0.105
0.0679999999999996 0.0780249999999998 0.100025 0.0910249999999997 0.0960000000000001 0.0930499999999999 0.096025 0.100025 0.101025 0.10205
0.76798 0.62574 0.5559 0.48252 0.4311 0.42432 0.37436 0.374 0.37842 0.36074
0.0133205 0.0143455 0.0144435000000001 0.012906 0.0124225 0.0122805 0.010622 0.01192 0.0114845 0.011261
0.014062 0.0142204999999999 0.0136620000000001 0.0129435 0.0123675 0.012484 0.0107205 0.0122005000000001 0.0110604999999999 0.012165
0.02758 0.0465 0.05583 0.07068 0.07856 0.08455 0.08883 0.08593 0.08626 0.09126
0.00257 0.00312125 0.0029115 0.00315174999999999 0.00321074999999998 0.00324050000000001 0.00266024999999999 0.00282124999999998 0.00303150000000001 0.00298025
0.00261025 0.00281075 0.00300025 0.00314025000000001 0.00305075 0.00320024999999999 0.00281050000000001 0.00262075000000001 0.00295074999999999 0.00258025000000001
0.91752 0.82108 0.74928 0.69688 0.63736 0.63492 0.57744 0.56532 0.5719 0.55142
0.00949999999999995 0.0113810000000001 0.0141680000000001 0.0128665000000001 0.01356 0.0143605000000001 0.0130025 0.0138045000000001 0.0134409999999999 0.0135415
0.00885999999999998 0.012001 0.013082 0.0131034999999999 0.0145999999999999 0.0132614999999999 0.0131009999999999 0.0140204999999999 0.0137205 0.014101
0.0598297483044276 0.114553299568679 0.161399712993147 0.207766739168581 0.257624576243692 0.277522159187155 0.314291930458658 0.318485269619471 0.315564138787517 0.350146292646875
0.00691873367576393 0.00946342970658889 0.0113457807998477 0.0115566613943061 0.0127781977857871 0.0136051572570977 0.0120871042563327 0.0147721318665487 0.013965400581616 0.01359783648888
0.00711519700132382 0.00911630945549059 0.0113601414178265 0.0118645444265915 0.0118290256265279 0.0128888307055817 0.0125090043526317 0.0137868196053968 0.0131933398351105 0.0130087943593253
```
