## Supplemental File S1 for "Selective sweeps under dominance and inbreeding": StatsProc_R_2000_h_0.9_self_0.95_f_0.05_10b_SLIM.dat

```
1.861 3.402 4.34 4.311 5.204 5.528 5.242 5.493 5.54 5.44
0.11805 0.145 0.156 0.13205 0.1652 0.170025 0.157025 0.168025 0.166025 0.200075
0.12105 0.13305 0.171025 0.150075000000001 0.169075 0.18105 0.15105 0.177049999999999 0.158 0.187024999999999
0.552733333333333 1.12562222222222 1.5486 1.50064444444444 1.86597777777778 1.99162222222222 1.87648888888889 2.00011111111111 2.04431111111111 1.97508888888889
0.0359944444444444 0.0578477777777779 0.06385 0.0498844444444446 0.06165 0.0667133333333334 0.0611383333333331 0.0656216666666667 0.0634016666666666 0.0726816666666668
0.0377805555555556 0.0511483333333331 0.0665216666666666 0.059228888888889 0.0615049999999999 0.0675922222222225 0.0604894444444444 0.0724227777777777 0.0612572222222223 0.0715933333333332
0.657837003787347 1.20255856361341 1.53412820872493 1.52387712161593 1.8395399074204 1.9540692944312 1.8529723663908 1.94169729274793 1.95831112357974 1.92296254734184
0.0417289942488428 0.0512554355449573 0.0551437789311262 0.0466777949221489 0.0583958479450133 0.0601014167484919 0.0555061018375649 0.0593944452237338 0.058687473698976 0.0707236639079816
0.0427894515359798 0.0470312806845281 0.0604549025108712 0.0530493757890307 0.0597656052742319 0.0639985972787205 0.0533940244073501 0.0625846542292048 0.0558507504558843 0.0661106747089353
0.263206349206349 0.536010582010582 0.737428571428571 0.714592592592593 0.888560846560847 0.948391534391534 0.893566137566138 0.952433862433862 0.973481481481481 0.940518518518518
0.0171402116402116 0.0275465608465608 0.0304047619047619 0.0237544973544973 0.0293571428571429 0.031768253968254 0.0291134920634921 0.0312484126984127 0.0301912698412699 0.0346103174603174
0.0179907407407408 0.0243563492063493 0.0316769841269842 0.0282042328042328 0.0292880952380952 0.0321867724867725 0.0288044973544972 0.034487037037037 0.0291701058201059 0.0340920634920635
-0.549676795228416 -0.260060958264418 -0.0132929353056115 -0.0419212584853678 0.0613434855381443 0.0499192407502759 0.0400961225662274 0.100251317281894 0.180650927971802 0.123863013336872
0.0709856221355031 0.0677868541550275 0.0605783490516165 0.0566459604152349 0.0544969292506164 0.0570107331489881 0.0527968723545777 0.0507606777125656 0.047148279858584 0.0559938593440475
0.0648365350881237 0.0713266257715349 0.0606733932930496 0.0586000654770353 0.0521808307498962 0.051077404520386 0.0504062859667735 0.0513142405062899 0.0528067680171163 0.0553681393969627
-1.23582814145615 -1.29017007836417 -1.05127595477433 -0.827488888853341 -0.805294053590965 -0.946060894500321 -0.723482255898498 -0.713848826270335 -0.636466916845156 -0.735749952169116
0.129846297961227 0.100008265877032 0.0820796516985529 0.0866651224499718 0.0749739083289108 0.0671765983886733 0.065883632441191 0.0684690932901295 0.0711899086732921 0.0701078202994275
0.115482270817032 0.101003534336297 0.0886183961433062 0.0711641581194339 0.0727999603859533 0.070834955018895 0.0665280645781183 0.0678702617404202 0.0598993531928007 0.0727182065569744
2.228 3.151 3.779 3.988 4.627 4.644 4.781 4.764 4.952 4.813
0.0680000000000001 0.0869999999999997 0.0890249999999999 0.0840000000000001 0.0889999999999995 0.0960000000000001 0.0969999999999995 0.0910000000000002 0.108074999999999 0.120025
0.0669999999999997 0.0800250000000005 0.0960000000000001 0.0910249999999997 0.0979999999999999 0.105 0.0960000000000001 0.096025 0.0940000000000003 0.109
0.73372 0.56114 0.4673 0.42504 0.35928 0.36554 0.34454 0.34138 0.32096 0.3424
0.0141209999999999 0.0144255 0.0129905 0.012 0.010281 0.011364 0.0101805 0.009322 0.00916099999999997 0.010561
0.013288 0.0144240000000001 0.0123205 0.0116445 0.0105625 0.0120015 0.0103639999999999 0.010084 0.010329 0.01142
0.0364 0.0627 0.07868 0.08748 0.09041 0.08851 0.09397 0.09503 0.09767 0.09706
0.00305075 0.0036805 0.00344125000000001 0.00363125000000002 0.00273050000000001 0.00291075 0.0028405 0.00267025 0.00244024999999999 0.00278099999999999
0.0030405 0.00348025 0.00353299999999998 0.00320124999999999 0.0028315 0.0028705 0.00286 0.002691 0.0025705 0.00287025
0.90794 0.77716 0.6794 0.64928 0.55418 0.55914 0.53788 0.53654 0.50912 0.53664
0.00902800000000004 0.0122404999999999 0.014181 0.0142035 0.0134434999999999 0.0142199999999999 0.0130410000000001 0.012844 0.0124609999999999 0.0141495000000001
0.00898299999999996 0.01324 0.01358 0.0127240000000001 0.0125810000000001 0.0137634999999999 0.0132629999999999 0.0133635000000001 0.0138665 0.0161450000000001
0.0795700403773884 0.169069093825968 0.244632156283372 0.273685176099424 0.330761983758044 0.32890926423578 0.358665255703668 0.358894280470657 0.384042325498586 0.375847475252452
0.00747956536100838 0.0117393068534903 0.0130632641609831 0.0124554507625509 0.0133114925674045 0.0132431537276037 0.0124886734320693 0.0127140469453298 0.0133014005316316 0.0138069908840655
0.00804353404658664 0.011572112830249 0.0139812639826726 0.0124198341134065 0.01282869170328 0.0129640186922953 0.0139494384078979 0.0122217432878806 0.0132321352014892 0.0128099286140085
```
