## Supplemental File S1 for "Selective sweeps under dominance and inbreeding": StatsProc_R_2000_h_0.9_self_0.95_f_1e-04_10b_SLIM.dat

```
1.547 3.044 3.481 4.167 4.394 4.502 4.816 5.171 5.024 5.335
0.100025 0.150025 0.128 0.149999999999999 0.140075 0.164025 0.143025 0.162 0.158025 0.165025
0.096025 0.142025 0.132025 0.143025 0.147025 0.18305 0.147025 0.15205 0.1541 0.152025000000001
0.416022222222222 0.921333333333333 1.10713333333333 1.43122222222222 1.48353333333333 1.58497777777778 1.6562 1.77342222222222 1.80046666666667 1.92642222222222
0.0321572222222222 0.0512738888888888 0.0465133333333334 0.0598272222222223 0.0570561111111112 0.0625627777777777 0.0561522222222222 0.0603777777777776 0.0634688888888888 0.0611838888888889
0.0307827777777777 0.049136111111111 0.0468983333333333 0.0535788888888888 0.0529833333333332 0.070227222222222 0.0536666666666668 0.061903888888889 0.0608616666666666 0.0582105555555557
0.546842474400337 1.07601066068172 1.23048393884135 1.47297517183336 1.55321643989339 1.59139290223033 1.70238743161734 1.82787487726189 1.77591247019217 1.88584654229205
0.035357413381961 0.0530317015009119 0.0452461775845141 0.0530228643568522 0.0495145181652406 0.0579805021742179 0.0505573011642586 0.0572646935054006 0.0558595875999439 0.0583339879365969
0.0339434703324449 0.0502038154018796 0.0466689577780894 0.0505573011642588 0.0519712442137747 0.0647055688034788 0.0519712442137747 0.0537475101697291 0.0544721559826062 0.0537386730256697
0.19810582010582 0.438730158730159 0.527206349206349 0.681534391534392 0.706444444444444 0.754751322751323 0.788666666666667 0.844486772486772 0.857365079365079 0.917343915343915
0.0153129629629629 0.0244161375661375 0.0221492063492065 0.0284891534391535 0.0271695767195768 0.029791798941799 0.0267391534391535 0.0287513227513227 0.0302232804232804 0.0291351851851853
0.0146584656084656 0.0233981481481482 0.0223325396825397 0.0255137566137565 0.0252301587301588 0.0334415343915343 0.0255555555555556 0.0294780423280424 0.028981746031746 0.0277193121693121
-0.809281865130095 -0.574546034223089 -0.379953805026484 -0.143762261660384 -0.206955827238816 -0.0568254889052341 -0.11853239207335 -0.138732032429649 0.0230586578400341 0.095396610467731
0.0564356113904911 0.0615726000070796 0.0590137012154001 0.0648445245072221 0.057074791781261 0.0620265094829699 0.0510689421446177 0.0498682052815104 0.0532422824655724 0.0487927201960221
0.0565369448258259 0.0613770397511275 0.0577235387864863 0.0665874873587638 0.0581815579569677 0.0545915326386455 0.0526060728951847 0.0507954483501226 0.0501611338492271 0.0511783613701785
-1.26821943770384 -1.26834810735293 -1.20379467933481 -1.03049412512611 -0.965572153369601 -1.02614625028954 -0.934301318960063 -0.714496989612589 -0.724659332168935 -0.808108245070522
0.145603652959143 0.119408843378692 0.108604670492191 0.0813634949702084 0.0915081663420404 0.0903383236023203 0.0813081109787293 0.0733332446857067 0.0758264318104003 0.0742097187477714
0.13760974985497 0.108851216202487 0.0994637159512126 0.084582254210996 0.0845649471106723 0.0826076406639631 0.0769283896940722 0.0737887627764412 0.0770750126759825 0.0710342332876158
2.076 2.82 3.336 3.722 4.003 4.032 4.298 4.598 4.565 4.698
0.0590000000000002 0.0820499999999997 0.0899999999999999 0.0859999999999999 0.0850750000000002 0.0940249999999998 0.0910000000000002 0.0910250000000001 0.104 0.0990250000000001
0.0549999999999997 0.0790000000000002 0.0860250000000002 0.0910500000000001 0.0810249999999995 0.0970999999999993 0.0889999999999995 0.0869999999999997 0.093 0.0980249999999998
0.77808 0.64332 0.54144 0.48358 0.44536 0.43706 0.40518 0.37278 0.36782 0.3573
0.0124599999999999 0.012943 0.012451 0.01324 0.0110405 0.0137865 0.010381 0.0105204999999999 0.0101605 0.01026
0.0126410000000001 0.0141019999999999 0.0137204999999999 0.013281 0.0114465 0.012725 0.010863 0.010924 0.0111405 0.0115625
0.0238 0.04264 0.06198 0.07077 0.07316 0.07982 0.08 0.08448 0.09066 0.08961
0.00207025 0.00285025 0.00311025 0.003303 0.00284025 0.00312000000000001 0.002891 0.002751 0.00282125000000001 0.00271125
0.0021905 0.00272 0.00321025000000001 0.00329025000000001 0.00270124999999999 0.00321124999999998 0.00264025 0.00271175 0.00289024999999998 0.0027905
0.93038 0.82884 0.75042 0.69216 0.65312 0.64664 0.60738 0.56284 0.56626 0.55112
0.00718099999999988 0.011182 0.0125029999999999 0.0132410000000001 0.0127430000000001 0.014491 0.0124815 0.0118625 0.0122639999999999 0.013289
0.00719999999999998 0.011661 0.0127665 0.013425 0.0135605 0.0134 0.0129655 0.0133445 0.013741 0.0135225
0.0455477682174996 0.106376917120262 0.171534257091658 0.213014189370223 0.233768405398658 0.262898397282118 0.270209552700548 0.309531585129455 0.334825034018931 0.334613645098478
0.00489810542586151 0.00893907913227229 0.0110460742090028 0.0125843517141877 0.0133805744554567 0.0126826949252426 0.0116966049701732 0.0124753290283487 0.0136094211379787 0.0138254957824669
0.00516352528530221 0.00872807456882033 0.0112335791473758 0.0118682368999525 0.0117658645305672 0.0125353495916746 0.0114861829439727 0.0123150118366201 0.0129221299018528 0.0131069015389516
```
