## Supplemental File S1 for "Selective sweeps under dominance and inbreeding": StatsProc_R_220_h_0.1_self_0.5_f_0.02_10b_SLIM.dat

```
2.78 5.605 6.664 6.897 7.406 7.381 7.831 7.786 8.106 7.871
0.16 0.211175 0.225 0.21 0.230074999999999 0.20205 0.20805 0.195074999999999 0.199 0.184025
0.15705 0.213074999999999 0.229 0.202125 0.23305 0.201 0.204 0.190025 0.200025 0.183
0.829333333333333 1.78746666666667 2.29326666666667 2.42646666666667 2.60546666666667 2.59555555555556 2.79413333333333 2.78273333333333 2.89002222222222 2.80304444444444
0.0542022222222223 0.0788733333333336 0.0928450000000001 0.0835122222222222 0.088236666666667 0.0757461111111111 0.0801144444444444 0.0752299999999999 0.0728888888888886 0.0794827777777778
0.0553427777777777 0.0752222222222221 0.0886694444444447 0.0781155555555553 0.0837972222222221 0.0755722222222222 0.0808255555555557 0.072816111111111 0.0776722222222221 0.0750766666666669
0.982690419413662 1.98128769813438 2.35562912049376 2.43799130312807 2.61791555617899 2.60907841211951 2.76814700519007 2.75224014588301 2.8653555898443 2.78228643568523
0.0565577219806425 0.0746473558703886 0.0795342965352783 0.074232010099593 0.0813282367793517 0.07142179828868 0.0735427128629542 0.0689562350960862 0.0703436667134243 0.0650502174217986
0.0555149389816242 0.0753189788189088 0.0809482395847945 0.0714483097208585 0.082379856922429 0.0710506382381824 0.0721110955253188 0.0671711319960728 0.0707059896198627 0.0646878945153597
0.276444444444444 0.595822222222222 0.764422222222222 0.808822222222222 0.868488888888889 0.865185185185185 0.931377777777778 0.927577777777778 0.963340740740741 0.934348148148148
0.0180674074074074 0.0262911111111112 0.0309483333333334 0.0278374074074074 0.0294122222222221 0.0252487037037037 0.0267048148148149 0.0250766666666666 0.0242962962962963 0.0264942592592593
0.0184475925925927 0.025074074074074 0.0295564814814815 0.0260385185185186 0.0279324074074074 0.0251907407407408 0.0269418518518518 0.0242720370370371 0.0258907407407407 0.0250255555555555
-0.628311549326443 -0.445376500463936 -0.141493095043769 -0.0670476893933822 -0.0495462367968799 -0.0253527016344864 0.00717284148056139 0.0573040480517029 0.0449140647214592 0.0138155107212532
0.0732220807342686 0.0579920079386007 0.0561561082673145 0.0567327278619487 0.0487418177651604 0.0458724786463037 0.0513949402553638 0.0420404572938512 0.0456855428347343 0.0435909923541319
0.0680756247487245 0.0606925438244162 0.057903095750093 0.0553738268151915 0.0502584170559928 0.0465149353805625 0.0483120314988162 0.0412492749210888 0.0462628370741951 0.0460301388825182
-1.43082025674984 -1.47864283422803 -1.10587477836469 -1.14905022621451 -0.84521226127867 -0.857802690825156 -0.709470707130394 -0.65941657319824 -0.698543505713312 -0.605433127028539
0.141621714934517 0.110837215796728 0.0765258091328125 0.0738101491404686 0.0617616205849846 0.0680707601952104 0.0658470300493725 0.0647271499754634 0.0563207383109693 0.0575298362973056
0.123599004326849 0.0971417637014942 0.0821877630901171 0.0739942223074239 0.067127439374228 0.0632566904353704 0.0626409808623241 0.0707717069454287 0.0574075351924779 0.0549686078866338
2.606 3.881 4.598 5.09 5.415 5.62 5.697 5.982 6.188 6.202
0.0710249999999997 0.0999999999999996 0.101999999999999 0.101999999999999 0.107 0.0960250000000009 0.0891000000000002 0.099050000000001 0.105 0.096025
0.0700500000000002 0.101025 0.102 0.102 0.105024999999999 0.0921000000000003 0.0880000000000001 0.093 0.103025000000001 0.088025
0.67598 0.48438 0.3811 0.33946 0.30078 0.2812 0.2626 0.24844 0.2394 0.23556
0.013182 0.0145065 0.011201 0.0104405 0.00898300000000002 0.00850049999999997 0.00674149999999996 0.00630049999999999 0.0067025 0.00612000000000001
0.0139290000000001 0.0140235 0.01146 0.0104445 0.00942400000000004 0.00860149999999998 0.00682099999999997 0.00648049999999997 0.00716149999999999 0.00674049999999998
0.03965 0.06316 0.08089 0.08341 0.09063 0.09122 0.0966 0.09588 0.09532 0.09649
0.00293225 0.00277025 0.00271 0.00272025000000001 0.0024 0.00218024999999999 0.00215075000000001 0.00193125000000001 0.00199025000000001 0.00194000000000001
0.00288025 0.00287025 0.00260099999999999 0.00259025 0.00224099999999999 0.0022105 0.00196024999999998 0.00184024999999999 0.001861 0.001841
0.86022 0.67526 0.56828 0.51068 0.46934 0.43716 0.4172 0.39762 0.37758 0.37092
0.01056 0.014981 0.013262 0.0134805 0.0121850000000001 0.0114225000000001 0.00998100000000002 0.0102065 0.0105865 0.00920149999999997
0.0107005000000001 0.0142455 0.01352 0.0128434999999999 0.013122 0.0115405 0.0103075 0.0102205 0.011163 0.0105205
0.0904497433475458 0.201600260165742 0.292966438191707 0.340889638610187 0.387232284720307 0.406981565718903 0.432182901677812 0.453013156992061 0.475256065108596 0.481616881881392
0.00825578103289958 0.0115291418943594 0.0128123544906912 0.0140529077702118 0.0143481837003422 0.0121643538828267 0.0121957803664851 0.0127800901918194 0.0133083237915052 0.0124372047308238
0.0079490790931816 0.0125037876229775 0.0135060807102449 0.0136215010613418 0.0123456105907243 0.0125134958653244 0.0118146004542159 0.0116649676230088 0.0139862506392864 0.0114945301198372
```
