## Supplemental File S1 for "Selective sweeps under dominance and inbreeding": StatsProc_R_220_h_0.1_self_0.5_f_0.05_10b_SLIM.dat

```
3.037 5.11 6.623 7.074 7.156 8.166 7.689 8.597 8.012 8.593
0.172025 0.167025000000001 0.208025 0.195025 0.192024999999999 0.214025 0.1921 0.237050000000002 0.199000000000001 0.198
0.16505 0.175 0.192025 0.195 0.20205 0.22505 0.185049999999999 0.253 0.19605 0.2121
0.938155555555556 1.71855555555556 2.3408 2.50944444444444 2.48493333333333 2.943 2.78588888888889 3.13691111111111 2.82448888888889 3.08573333333333
0.06223 0.0670977777777777 0.0805716666666667 0.0716761111111111 0.0740072222222219 0.0839711111111114 0.0734916666666665 0.099034444444444 0.0728138888888887 0.0826083333333334
0.0572905555555556 0.06803 0.0778877777777778 0.0791905555555554 0.0793699999999999 0.0873166666666663 0.0757599999999998 0.0983288888888887 0.0740250000000002 0.0890766666666662
1.07353626034507 1.80631224575677 2.34113620423622 2.50055828306915 2.52954411558423 2.88656473558704 2.71795202693225 3.03891709917239 2.83212792818067 3.03750315612288
0.06080838827325 0.059040959461355 0.073533875718895 0.0689385608079678 0.0678781035208305 0.0756547902931684 0.0679046149530085 0.083793799971946 0.0703436667134243 0.069990180951045
0.0583428250806566 0.0618600084163277 0.0678781035208305 0.0689297236639077 0.07142179828868 0.0795519708233972 0.0654125403282366 0.0894318978818909 0.0693008837144058 0.0749743302005887
0.312718518518518 0.572851851851852 0.780266666666667 0.836481481481481 0.828311111111111 0.981 0.928629629629629 1.04563703703704 0.941496296296296 1.02857777777778
0.0207433333333333 0.0223659259259259 0.0268572222222222 0.0238920370370371 0.024669074074074 0.0279903703703704 0.0244972222222222 0.0330114814814815 0.0242712962962963 0.027536111111111
0.0190968518518519 0.0226766666666667 0.0259625925925925 0.0263968518518518 0.0264566666666667 0.0291055555555555 0.0252533333333333 0.0327762962962963 0.0246749999999999 0.0296922222222222
-0.540967355490416 -0.244699989881693 -0.048486690390994 -0.00642560765168259 -0.0925124966595785 0.0674626635427446 0.101447979368936 0.108557680670487 -0.00720225212095946 0.0488696363771132
0.0645993046973473 0.0610124353308054 0.0575765001368868 0.0518485983475826 0.0484289843781435 0.0453492026704515 0.0465794510112898 0.045903662866596 0.0447015146303854 0.0427317045499794
0.0609478206461954 0.0589472004587444 0.05480173412285 0.0556635526911243 0.0516860706326678 0.0429180601520219 0.0439668131102126 0.0458268503597005 0.0431226611674491 0.0411917456873919
-1.26348341420944 -1.46067043184408 -0.970067714341025 -0.884016224641965 -0.72212625709005 -0.668312441360255 -0.819398539147013 -0.699361796774377 -0.544533957549246 -0.643040317471656
0.116661097509661 0.104504012002111 0.0732907592721954 0.0781319664547669 0.0681358201341818 0.0585179437888037 0.0688963216961183 0.0599618465629287 0.0552844016831906 0.0581904946521519
0.112196811480325 0.0933169269097505 0.0690704903931751 0.073324248220523 0.0605569254644812 0.0632107625819265 0.0598171978372585 0.0576506075349448 0.0510549604695572 0.0559564343923199
2.775 3.935 4.749 5.194 5.603 6.008 5.913 6.087 6.193 6.426
0.080025 0.0880000000000001 0.105 0.101 0.0990250000000001 0.101 0.0960000000000001 0.101999999999999 0.10005 0.0910000000000002
0.07605 0.0910749999999996 0.0980500000000006 0.105025 0.10705 0.0970500000000003 0.0990250000000001 0.103000000000001 0.0970000000000004 0.099075
0.64136 0.45752 0.36844 0.32148 0.28966 0.24682 0.2523 0.24778 0.23912 0.227
0.013481 0.0120615000000001 0.0112635 0.0101425000000001 0.0100415 0.006407 0.006522 0.00748100000000002 0.00620300000000001 0.00708149999999999
0.0146459999999999 0.0126635 0.0129815 0.0103615 0.00900200000000001 0.00722000000000003 0.0072005 0.00782199999999997 0.00694 0.00720050000000003
0.04839 0.07159 0.0825 0.08774 0.08803 0.09637 0.09601 0.09469 0.09474 0.09453
0.0034905 0.00325025000000001 0.0027205 0.0024305 0.0022105 0.0020405 0.00198024999999999 0.00192049999999999 0.00192000000000001 0.00182075
0.00327025 0.00307025 0.0027715 0.0023305 0.00223 0.00184025 0.0018205 0.0020015 0.0019005 0.00172025000000001
0.83336 0.66252 0.5522 0.49348 0.4414 0.39324 0.40126 0.38844 0.37696 0.35336
0.0117444999999999 0.0133405000000001 0.0126805000000001 0.01348 0.012048 0.0101815 0.010881 0.011642 0.00962599999999997 0.0102809999999999
0.0117005 0.013035 0.014304 0.0132004999999999 0.011241 0.0111225 0.010581 0.0114005 0.010603 0.00966549999999999
0.121448803500023 0.224358691397388 0.312735111962403 0.363599250530205 0.396997645592556 0.462350396718763 0.452506206648667 0.466983731880076 0.473686136043133 0.499633239085468
0.00997598628060654 0.0127287618575173 0.0136291110394942 0.0133861480921061 0.0126604110010147 0.0125796569377116 0.012787316931714 0.0137177848126708 0.0128954761455113 0.0131650263410423
0.00966034660952217 0.0125803473816719 0.0134411409948399 0.0132800369809663 0.0134069572178929 0.0120430871655545 0.0118306988181802 0.0142902053651368 0.0121264130896968 0.0122857631988956
```
