## Supplemental File S1 for "Selective sweeps under dominance and inbreeding": StatsProc_R_220_h_0.1_self_0.5_f_1e-04_10b_SLIM.dat

```
2.536 5.097 5.937 6.648 7.451 7.528 7.55 7.978 7.783 7.875
0.1381 0.208 0.196025000000001 0.20215 0.24905 0.222024999999999 0.190024999999999 0.21505 0.1871 0.198075
0.160025 0.199025 0.199075000000001 0.221025 0.220125 0.218050000000001 0.184025 0.209025 0.189025 0.205025000000001
0.750555555555556 1.64617777777778 2.03168888888889 2.33326666666667 2.62635555555556 2.67584444444444 2.66262222222222 2.87635555555556 2.80544444444444 2.85191111111111
0.0483688888888888 0.0725894444444444 0.0783316666666669 0.0815638888888888 0.0959588888888887 0.0882344444444447 0.0736088888888888 0.0829205555555554 0.0693533333333334 0.0778516666666671
0.0508922222222221 0.0734111111111111 0.0798044444444441 0.0801161111111113 0.0869566666666666 0.0850055555555556 0.0720150000000004 0.083477777777778 0.0710138888888889 0.0804705555555554
0.896439893393183 1.80171693084584 2.09864497124421 2.34997334829569 2.63382241548604 2.66104081918923 2.66881750596157 2.82010941225978 2.75117968859588 2.78370037873475
0.048816383784542 0.0735250385748352 0.0692920465703466 0.0714571468649181 0.0880356291204936 0.0784826763922011 0.0671711319960719 0.0760171131996068 0.0661371861411135 0.0700166923832235
0.056566559124702 0.0703525038574835 0.0703701781456023 0.0781291906298218 0.0778110534436807 0.0770775704867441 0.0650502174217982 0.0738873614812734 0.0668176462336931 0.0724734184317573
0.250185185185185 0.548725925925926 0.67722962962963 0.777755555555555 0.875451851851852 0.891948148148148 0.887540740740741 0.958785185185185 0.935148148148148 0.950637037037037
0.016122962962963 0.0241964814814815 0.0261105555555554 0.027187962962963 0.0319862962962963 0.0294114814814815 0.0245362962962964 0.0276401851851851 0.0231177777777779 0.0259505555555556
0.0169640740740741 0.0244703703703704 0.0266014814814814 0.0267053703703704 0.0289855555555556 0.0283351851851852 0.0240049999999999 0.0278259259259259 0.0236712962962962 0.0268235185185185
-0.620600708957711 -0.376533871351463 -0.162618855899504 -0.0474060114900081 -0.0474085395986628 -0.00395772275507257 -0.0348317603148083 0.0929516786881965 0.110829028707562 0.0925796715619411
0.0652166727954387 0.0571017000474586 0.0641332562191395 0.0549516225986925 0.0468674639571593 0.0486494573228836 0.0471981562550884 0.0415543791280145 0.0408938200784462 0.0442367002603865
0.0664344070827866 0.0550651696536608 0.0620794192939618 0.0528005551249485 0.0494466443978829 0.0480770939391381 0.0446109114586477 0.0450412109555173 0.0422698479986268 0.0452559474462821
-1.31053974880681 -1.32131309677492 -1.17854861809444 -1.02135846549407 -0.913207692531667 -0.666894460621588 -0.777803243358833 -0.747114283581511 -0.655247040398908 -0.674630778623111
0.12224256773637 0.0937887722793023 0.0814285413031477 0.0728570553712713 0.0739602669179033 0.0614142865773915 0.0722355997505724 0.0589488162091104 0.0611238796955389 0.0574851377161179
0.118881181781594 0.0891415913957327 0.0859742812156197 0.0745739770667989 0.0779001334686019 0.0692885992636579 0.0633182711718574 0.0600875400373185 0.0559144586681427 0.0618050291152906
2.51 3.739 4.338 4.872 5.267 5.54 5.778 5.948 6.127 6.125
0.0710249999999997 0.096025 0.0949999999999998 0.0999999999999996 0.114025000000001 0.104025 0.0990249999999993 0.0990500000000001 0.0979999999999999 0.106
0.0740000000000003 0.0970249999999999 0.10005 0.108025 0.0999999999999996 0.11005 0.0991249999999999 0.103 0.0970000000000004 0.105
0.69086 0.5004 0.40862 0.34958 0.31484 0.2915 0.26806 0.24754 0.23312 0.24074
0.0143205 0.0133005 0.0118010000000001 0.0118235 0.00912250000000003 0.00936350000000002 0.00850050000000002 0.00694050000000002 0.00614049999999999 0.00719999999999998
0.0131815 0.0141399999999999 0.0108414999999999 0.01068 0.01002 0.00890649999999993 0.00804100000000002 0.00692000000000001 0.00618149999999998 0.00774
0.0398 0.06271 0.07972 0.08754 0.0874 0.09007 0.09356 0.09876 0.10153 0.09716
0.002832 0.00275025 0.00298 0.00280025 0.00242100000000001 0.0021115 0.00210125000000001 0.00201999999999999 0.00188000000000001 0.00194025
0.003222 0.003 0.0031805 0.00277025 0.00232075 0.00226074999999999 0.00206124999999999 0.00180074999999999 0.0019705 0.00187050000000001
0.87302 0.69942 0.61116 0.53494 0.48708 0.45172 0.41928 0.39806 0.37716 0.3785
0.00978099999999993 0.0135405 0.0145015000000001 0.014962 0.0123225 0.013001 0.0111810000000001 0.0108205 0.010702 0.01128
0.00998099999999991 0.0131694999999999 0.0134409999999999 0.0136605000000001 0.01416 0.011907 0.0113815 0.011081 0.0111614999999999 0.010982
0.0909272726286059 0.192870443377585 0.270460657215753 0.338710784528419 0.362603840132655 0.396831711770606 0.43269819020045 0.464391522774213 0.499342408237383 0.482357743766826
0.00775784299924777 0.0113998564725737 0.0120920089150425 0.0131349378867169 0.0126294010812051 0.0123770615935674 0.0128629790614775 0.0117912919130503 0.011753699554671 0.0129771181482564
0.00845700382339108 0.0112035205155428 0.0122403603227811 0.0127139887612263 0.0125496564280849 0.0138210521213654 0.0125639705387384 0.0112521786674273 0.0122410826879289 0.0119215244573108
```
