## Supplemental File S1 for "Selective sweeps under dominance and inbreeding": StatsProc_R_220_h_0.5_self_0.5_f_0.02_10b_SLIM.dat

```
2.508 4.963 5.903 7.059 6.105 7.124 7.544 7.929 8.068 7.511
0.157025 0.195 0.201074999999999 0.210025 0.210050000000001 0.18305 0.20605 0.199 0.227024999999999 0.20405
0.16405 0.187025 0.201075 0.206049999999999 0.223 0.192075 0.187025 0.212024999999999 0.2141 0.209
0.702311111111111 1.56308888888889 1.9518 2.4318 2.14715555555556 2.52731111111111 2.73237777777778 2.83913333333333 2.91433333333333 2.65266666666667
0.0468044444444445 0.0712744444444446 0.0740938888888889 0.0848572222222219 0.0826161111111108 0.0682955555555553 0.0769788888888887 0.0779633333333334 0.085342777777778 0.0786866666666666
0.0522838888888889 0.0748827777777779 0.069668333333333 0.084476111111111 0.0870383333333336 0.072767777777778 0.070786111111111 0.0827938888888888 0.0858016666666663 0.0818022222222221
0.88654229204657 1.75434983868705 2.08662645532333 2.49525599663347 2.15803057932389 2.5182325711881 2.66669659138729 2.80278860990321 2.8519231308739 2.65503156122878
0.055506101837565 0.0689297236639081 0.0710771496703604 0.0742408472436531 0.0742496843877123 0.0647055688034786 0.0728357413381957 0.0703436667134238 0.080250105204096 0.0721287698134381
0.0579893393182774 0.0661106747089353 0.0710771496703608 0.0728357413381957 0.0788273250105207 0.0678957778089497 0.0661106747089351 0.0749478187684112 0.0756813017253477 0.0738785243372142
0.234103703703704 0.52102962962963 0.6506 0.8106 0.715718518518518 0.842437037037037 0.910792592592592 0.946377777777778 0.971444444444444 0.884222222222222
0.0156014814814815 0.0237581481481481 0.024697962962963 0.0282857407407408 0.0275387037037037 0.0227651851851851 0.0256596296296296 0.0259877777777777 0.0284475925925927 0.0262288888888889
0.0174279629629629 0.0249609259259259 0.0232227777777777 0.0281587037037037 0.0290127777777778 0.024255925925926 0.0235953703703704 0.0275979629629629 0.0286005555555555 0.0272674074074074
-0.758267477526743 -0.501219427161105 -0.319592757736196 -0.159867759477615 -0.0473229317519101 0.012640171487577 0.0985951395046137 0.0446287069664151 0.0539766342164922 -0.0288127473141156
0.0601755426771315 0.0581729409399445 0.0550932041606418 0.0569427036619325 0.0520706852781937 0.0511693518354086 0.0513254176082497 0.045873114841222 0.0460417572081095 0.0455644183240164
0.0586414896877557 0.0611103772567323 0.05278472666328 0.05364615815544 0.05206018376639 0.0486295910633769 0.0519086636866633 0.0452507004910509 0.0453721700099112 0.0472128408128466
-1.22446086705781 -1.38596600160022 -1.49663350195432 -1.17604813152895 -0.800440432679624 -0.76973912974489 -0.820928942370151 -0.775854449504987 -0.847260008735253 -0.668199134884289
0.116455621333669 0.0930345226298239 0.109410919931673 0.0724115821972848 0.0721327555952664 0.0774359185246254 0.0726627374008102 0.0630316088567351 0.0694500336839873 0.0552406403800839
0.110154492272769 0.0955539618341916 0.103347423143783 0.0695906673508735 0.0754041942909386 0.0656247567705572 0.0668124471134595 0.0604336717880888 0.0642463021579175 0.056188445638594
2.475 3.767 4.232 4.812 4.891 5.562 5.737 5.908 5.908 5.915
0.0750250000000001 0.0960000000000001 0.100025 0.104 0.0979999999999999 0.103025000000001 0.0970250000000004 0.102 0.104025 0.114
0.0750749999999996 0.0930249999999999 0.0919999999999996 0.106 0.0979999999999999 0.0969999999999995 0.0990250000000001 0.0979999999999999 0.105 0.106
0.7036 0.50854 0.44124 0.3687 0.34418 0.28544 0.27216 0.2523 0.26132 0.26174
0.0146465 0.013841 0.012449 0.0119405 0.010122 0.00830000000000003 0.00844099999999998 0.00718350000000001 0.00868149999999995 0.00788149999999999
0.0133615 0.0140815000000001 0.013667 0.0118 0.01064 0.00864349999999997 0.00848099999999996 0.00728499999999999 0.00854250000000001 0.00822150000000005
0.03507 0.05613 0.06684 0.07925 0.08818 0.09101 0.0939 0.09603 0.09416 0.09259
0.0025905 0.00293199999999999 0.00279024999999999 0.00260025000000001 0.00237024999999999 0.0020505 0.00233 0.00205050000000001 0.00220025000000001 0.00196075
0.00279049999999999 0.00276025000000001 0.00261024999999999 0.00273999999999999 0.00272025000000001 0.00214425 0.00225025 0.00202125 0.00212 0.00197074999999999
0.87968 0.69714 0.62414 0.54976 0.53082 0.44532 0.42332 0.40106 0.40706 0.4104
0.010664 0.0141005 0.0137210000000001 0.0138415 0.0126230000000001 0.0109825000000001 0.011421 0.01046 0.011792 0.01152
0.0102004999999999 0.0144274999999999 0.0145815 0.0143044999999999 0.0143064999999999 0.0117205 0.011406 0.0114005 0.0114815 0.0123215
0.0794848097451527 0.172286688738092 0.228199272173029 0.300825473357695 0.338614892532551 0.401029698890871 0.43294332899727 0.4528889337388 0.449823007253334 0.445507225765553
0.00703893863691747 0.0121847917608917 0.0120548348649052 0.0137166986342758 0.0138825282993386 0.012263439241154 0.0132287233696683 0.0133667357387542 0.0120204893439397 0.0136802703896198
0.00764008766461302 0.0120931477224302 0.0122506979379752 0.0136723949580733 0.0134001948526865 0.012671940172006 0.0127512734464766 0.0122671764873396 0.012609366166392 0.0132672829389184
```
