## Supplemental File S1 for "Selective sweeps under dominance and inbreeding": StatsProc_R_220_h_0.5_self_0.5_f_0.05_10b_SLIM.dat

```
2.893 5.103 6.27 7.177 7.185 8.104 7.988 8.005 7.717 7.722
0.151 0.20505 0.187024999999999 0.225025 0.204025 0.2021 0.218075000000001 0.221050000000001 0.219049999999999 0.207125
0.162025 0.185025 0.188025000000001 0.240025 0.216 0.208 0.235024999999999 0.201074999999999 0.223050000000001 0.21
0.872088888888889 1.7404 2.16904444444444 2.59131111111111 2.57795555555556 2.94615555555556 2.89091111111111 2.8296 2.71886666666667 2.73364444444444
0.0510900000000001 0.0798322222222223 0.0719455555555553 0.0898888888888889 0.0778033333333328 0.0799394444444448 0.083028333333333 0.0819988888888887 0.0842766666666663 0.0764238888888884
0.0552094444444444 0.0779822222222222 0.0753461111111111 0.0899138888888888 0.081577777777778 0.0824727777777778 0.093726666666667 0.0772227777777776 0.0826133333333332 0.0811794444444445
1.02263431056249 1.80383784542011 2.21635573011643 2.53696731659419 2.53979520269322 2.86464861831954 2.82364426988357 2.82965352784402 2.72784962827886 2.72961705709076
0.0533763501192313 0.0724822555758171 0.0661106747089355 0.079543133679338 0.0721199326693789 0.0714394725767993 0.0770864076308038 0.0781380277738819 0.0774310562491234 0.0732157385327534
0.0572735306494601 0.0654037031841772 0.0664641604713143 0.0848454201150233 0.0763529246738672 0.0735250385748349 0.0830779913031283 0.0710771496703604 0.0788449992986391 0.0742320100995935
0.290696296296296 0.580133333333333 0.723014814814815 0.86377037037037 0.859318518518518 0.982051851851852 0.963637037037037 0.9432 0.906288888888889 0.911214814814815
0.01703 0.0266107407407407 0.0239818518518519 0.029962962962963 0.0259344444444445 0.0266464814814815 0.0276761111111111 0.0273329629629628 0.0280922222222223 0.0254746296296297
0.0184031481481482 0.0259940740740741 0.0251153703703705 0.0299712962962962 0.0271925925925927 0.0274909259259259 0.0312422222222222 0.0257409259259259 0.0275377777777777 0.0270598148148148
-0.606801171896905 -0.247113765275571 -0.104926630864942 0.0589743688642746 0.042935879225889 0.0932768415582683 0.090887823699727 -0.00629085117333365 -0.0259217344543085 -0.0274049390340706
0.0592075155185194 0.0638879034776321 0.0511412892197033 0.0552963948406591 0.0496214191135855 0.0476406602850784 0.0494022763555781 0.0441516930581757 0.0467788723637486 0.0437774654837522
0.0572055385281782 0.0602060767707516 0.0500861048758136 0.0523125862001627 0.0496345284179638 0.0487468090762826 0.0484779474818553 0.045303412438087 0.0444824209643953 0.0431511715642008
-1.18450099287115 -1.33881184891192 -1.12643442521776 -1.04003094770358 -0.868373076459741 -0.682090077213392 -0.767910227228615 -0.700868004698499 -0.627245296210977 -0.530818302354906
0.107615452677987 0.095247947045026 0.0819446987482917 0.0704160480419969 0.0699689053814593 0.0664634477251105 0.0580629838098621 0.0622233142455184 0.0645191185826647 0.0551646672662299
0.116432697366788 0.0984280686790737 0.0772388522407772 0.0764132192683981 0.0664630498931017 0.0668814417653971 0.0668851577886732 0.0583223656663309 0.0591657789262546 0.0576628734965208
2.768 3.867 4.734 5.126 5.289 5.781 5.812 5.974 5.961 6.076
0.0789999999999997 0.092025 0.096025 0.108025 0.101025 0.0969999999999995 0.10405 0.100075 0.103000000000001 0.101025
0.0800000000000001 0.0891000000000002 0.0999999999999996 0.109999999999999 0.0979999999999999 0.0940500000000002 0.101 0.0920249999999996 0.104 0.102
0.64802 0.47962 0.36122 0.32602 0.30426 0.26352 0.25958 0.2498 0.254 0.24904
0.0140614999999999 0.0127 0.0110675 0.0106215 0.00850249999999997 0.00736050000000005 0.00722149999999999 0.00684450000000003 0.00836249999999997 0.007661
0.0141465000000001 0.0136015 0.00968399999999997 0.010043 0.0088415 0.00732399999999994 0.00764199999999998 0.00740200000000002 0.00808150000000002 0.00752050000000001
0.04554 0.06738 0.08437 0.08906 0.09199 0.09395 0.09582 0.09632 0.09731 0.09427
0.00312025 0.00302049999999998 0.00259050000000001 0.0024305 0.00224025000000001 0.0019 0.0019815 0.0019605 0.00206075 0.00196
0.00312 0.00282 0.00274024999999999 0.00250075 0.00218 0.00199074999999999 0.0022305 0.00194074999999999 0.00193024999999998 0.00193
0.83186 0.67858 0.551 0.50388 0.47862 0.41684 0.41066 0.3972 0.4028 0.39022
0.011321 0.0134280000000001 0.0142405000000001 0.0144609999999999 0.0122225 0.0103855 0.0104625 0.010363 0.011164 0.0110605
0.011281 0.0142614999999999 0.0132599999999999 0.01386 0.013303 0.0107635 0.0115025 0.010886 0.0120005 0.0109015
0.116208816504543 0.213009342694707 0.313519287268373 0.361570112463648 0.381997553011459 0.430421510908685 0.442925825650776 0.45944375947771 0.468530861604011 0.465486615688501
0.00976844746570224 0.0126003135639148 0.0127176416916758 0.0127669250845269 0.0130929104795913 0.0128793374098595 0.0124043946550419 0.0128337752190607 0.0117444663892392 0.0126234959857221
0.0100981211613148 0.0124932374237919 0.0134689854458935 0.0147857309890151 0.0124724060023097 0.012184619254829 0.0122319684676777 0.0116107471577336 0.0124850140087818 0.0132245585273962
```
