## Supplemental File S1 for "Selective sweeps under dominance and inbreeding": StatsProc_R_220_h_0.5_self_0.5_f_1e-04_10b_SLIM.dat

```
2.192 4.803 5.411 6.523 7.327 7.206 7.504 7.993 7.83 8.061
0.126025 0.213025 0.191025 0.195074999999999 0.198025 0.1921 0.187024999999999 0.200125000000001 0.219025 0.20705
0.134 0.186025 0.196025000000001 0.215025000000001 0.21 0.201 0.170050000000001 0.210025 0.213149999999999 0.207025000000002
0.605488888888889 1.49524444444444 1.77991111111111 2.21273333333333 2.58915555555556 2.58673333333333 2.68006666666667 2.87597777777778 2.82202222222222 2.87533333333333
0.0414538888888889 0.0790927777777775 0.0675133333333335 0.0775216666666667 0.0885133333333337 0.0771855555555558 0.0717755555555559 0.0831261111111115 0.0847422222222227 0.076206111111111
0.0410822222222222 0.0677983333333334 0.070556111111111 0.0820105555555553 0.0857622222222219 0.0808033333333333 0.0672899999999998 0.0847733333333331 0.0862127777777775 0.0823827777777781
0.774840791134801 1.69779211670641 1.91271146023285 2.30578762799832 2.58999018095105 2.54721840370318 2.65255716089213 2.82541169869547 2.76779351942769 2.84944873053724
0.0445480432038154 0.0753013045307895 0.0675246177584514 0.0689562350960862 0.0699990180951047 0.0679046149530089 0.0661106747089355 0.0707413381961004 0.0774222191050637 0.073189227100575
0.0473670921587881 0.0657571889465562 0.0692920465703464 0.0760082760555476 0.074232010099593 0.0710506382381819 0.0601102538925513 0.0742408472436527 0.0753454902510868 0.0731803899565153
0.20182962962963 0.498414814814815 0.593303703703704 0.737577777777778 0.863051851851852 0.862244444444444 0.893355555555555 0.958659259259259 0.940674074074074 0.958444444444444
0.0138179629629629 0.0263642592592593 0.0225044444444445 0.0258405555555555 0.0295044444444446 0.0257285185185185 0.0239251851851852 0.0277087037037037 0.0282474074074074 0.025402037037037
0.0136940740740741 0.0225994444444444 0.0235187037037037 0.0273368518518519 0.0285874074074074 0.0269344444444444 0.0224299999999999 0.0282577777777778 0.0287375925925927 0.0274609259259259
-0.795699376853983 -0.53285230256265 -0.294713838998918 -0.226539592034593 -0.0444606793354822 0.0245095340231501 0.024948000031053 0.0563946930145295 0.0523216177092039 0.0409113741730775
0.0631019205843625 0.0592211603854168 0.0540108331238476 0.0507147387343709 0.0617590626945125 0.0499174440294858 0.0529569629784437 0.0426980256293805 0.0440316561880408 0.04491063095758
0.0574294015657429 0.057201824055156 0.0549054584660135 0.0563396625532483 0.0538450844001489 0.0515885821108412 0.0516524923448117 0.0451851987911876 0.0453297506318391 0.0478789844961242
-1.02573600495237 -1.72865221655298 -1.50621853420623 -1.03002083844692 -1.04815029275008 -0.94429562464164 -0.861098404117511 -0.822606893245258 -0.719439242911217 -0.715960314436002
0.113359822160047 0.104286189008287 0.105342976574226 0.0811419584853765 0.0741997285302964 0.070874000679761 0.0683187180732531 0.067497751922054 0.0675891572975366 0.0667207734680815
0.112721981972826 0.0952881378172687 0.0983466306245566 0.0831942376629865 0.0737362445857609 0.0664241995330603 0.0625834745948315 0.0677628054995155 0.0648644643425693 0.0644516844180525
2.387 3.467 4.155 4.732 5.249 5.389 5.553 5.911 5.828 6.036
0.0730249999999999 0.0980499999999997 0.0900749999999997 0.109 0.0950499999999996 0.100000000000001 0.088025 0.0899999999999999 0.104025 0.0890500000000003
0.069 0.0869999999999997 0.0889999999999995 0.0999999999999996 0.102025 0.10105 0.0949999999999998 0.0980000000000008 0.101 0.0960000000000001
0.72416 0.54656 0.43712 0.37784 0.3171 0.30146 0.28184 0.25734 0.26508 0.24602
0.0124615 0.013684 0.01172 0.011266 0.00920199999999999 0.0089205 0.00760099999999997 0.00818050000000001 0.00844250000000002 0.00750200000000001
0.0144204999999999 0.0140030000000001 0.011662 0.0123605000000001 0.00992100000000001 0.00924650000000005 0.00760050000000001 0.00784200000000002 0.00835999999999998 0.00688299999999997
0.03053 0.05286 0.07077 0.07711 0.08593 0.09072 0.09282 0.09416 0.09317 0.0963
0.0026025 0.00261025 0.0027505 0.00264175000000001 0.00244050000000001 0.00227024999999999 0.0022805 0.00194050000000001 0.00205 0.0019805
0.00235075 0.00266025 0.00273 0.0027915 0.00253074999999998 0.00231075 0.00224025 0.00197 0.00206024999999999 0.0020005
0.89082 0.74098 0.63476 0.558 0.48338 0.4733 0.4459 0.40288 0.41266 0.38712
0.00928300000000004 0.0135599999999999 0.0129265 0.0139845 0.012323 0.01234 0.010781 0.0110055 0.0114405 0.0106815
0.010161 0.0142405 0.013701 0.0140205 0.0121635 0.0125615 0.011061 0.00988449999999996 0.011381 0.00974150000000001
0.0656795849965882 0.149758500500875 0.230727446900004 0.286101489960766 0.355114451260911 0.384488801780376 0.403671161596382 0.445454842505148 0.435853004815478 0.465722850848913
0.00630063625867823 0.0103461101934415 0.0119536659477225 0.01282919709741 0.013641912672732 0.0133710723954606 0.0131972617810721 0.0120178641416135 0.0122859557055102 0.0129024190195086
0.0060945305354571 0.00955543027077768 0.0120026444023732 0.0141638861251274 0.0144857812653973 0.0128157235372299 0.0129015744888369 0.0122019933863076 0.0126954558694025 0.0125268448380518
```
