## Supplemental File S1 for "Selective sweeps under dominance and inbreeding": StatsProc_R_220_h_0.9_self_0.5_f_0.02_10b_SLIM.dat

```
2.28 4.584 5.876 6.619 7.421 7.093 7.615 8.197 7.652 7.765
0.124 0.175075 0.172025000000001 0.192 0.213 0.19205 0.207 0.217024999999999 0.217025 0.203049999999999
0.14005 0.17905 0.188025 0.204025000000001 0.213 0.205 0.197025 0.206100000000001 0.199025 0.191000000000001
0.624711111111111 1.40502222222222 1.94746666666667 2.30553333333333 2.61664444444444 2.51755555555556 2.7044 2.96795555555556 2.72888888888889 2.7472
0.036735 0.0608016666666666 0.0662911111111111 0.0770166666666667 0.0812927777777777 0.0722833333333335 0.0795138888888891 0.0822233333333333 0.0778922222222223 0.0754155555555553
0.0430127777777778 0.065785 0.0687372222222224 0.0845583333333333 0.0811344444444448 0.0798372222222219 0.0801888888888889 0.0847827777777779 0.079312777777778 0.0689394444444447
0.805947538224155 1.62037873474541 2.07708233973909 2.3397222611867 2.62321784261467 2.50727451255436 2.6917940805162 2.89752279422079 2.70487305372422 2.74481694487305
0.0438322345349978 0.0618865198485059 0.0608083882732502 0.0678692663767708 0.0752924673867299 0.0678869406648901 0.0731715528124566 0.0767152475803057 0.0767152475803057 0.0717752840510597
0.0495056810211811 0.0632916257539626 0.0664641604713148 0.0721199326693789 0.0752924673867303 0.0724645812876981 0.069645532332725 0.0728534156263154 0.0703525038574839 0.0675157806143916
0.208237037037037 0.468340740740741 0.649155555555555 0.768511111111111 0.872214814814815 0.839185185185185 0.901466666666667 0.989318518518518 0.909629629629629 0.915733333333333
0.012245 0.0202672222222222 0.022097037037037 0.0256722222222223 0.0270975925925926 0.0240944444444444 0.0265046296296296 0.0274077777777778 0.0259640740740741 0.0251385185185186
0.0143375925925926 0.0219283333333333 0.0229124074074074 0.0281861111111109 0.0270448148148149 0.0266124074074076 0.0267296296296295 0.028260925925926 0.0264375925925927 0.0229798148148148
-0.802202508775959 -0.570325212578575 -0.289294045037635 -0.119401781159233 -0.0149788824908302 0.00899257301274746 0.00280655878751633 0.0870369210523268 0.023643199511358 0.0048829530507575
0.0542377118562963 0.0543870435242384 0.0587811593181571 0.054254774867192 0.0491967384693851 0.0473887991190068 0.0496295265456962 0.0500493056699009 0.0455296678638664 0.0430053554315339
0.061230136149618 0.0554007173904986 0.061828525928184 0.0564386480212431 0.0494223762418986 0.0516603188830748 0.0508227579254389 0.0486549154478826 0.0476557110413211 0.0467422318787119
-1.13579654543751 -1.4345101531648 -1.39850538357291 -1.14467952701774 -1.08130564174371 -0.724963987702098 -0.774124056472905 -0.847254950129027 -0.927251078474254 -0.710853719898247
0.117484105073824 0.0936388462085758 0.0957039827131014 0.0782200822897845 0.0784843885882456 0.0595557471713116 0.0667173673698711 0.0628327963722742 0.0669217147367788 0.0623265679587577
0.116795530077841 0.0890928194503406 0.0919424479808053 0.0820265584340474 0.0794859054706589 0.0610591410718241 0.0664203055892385 0.0647396085004402 0.0630374943649545 0.0563134953958951
2.491 3.622 4.299 4.822 5.302 5.483 5.668 5.898 5.851 6.114
0.0710250000000001 0.0869999999999997 0.0910250000000001 0.0949999999999998 0.0950499999999996 0.0989999999999993 0.096025 0.101999999999999 0.102025 0.0970499999999994
0.0819999999999999 0.08805 0.0930499999999999 0.101 0.105025 0.100025 0.0939999999999994 0.102025 0.0960000000000001 0.0980250000000007
0.70784 0.52478 0.42834 0.35902 0.30798 0.28858 0.27586 0.2629 0.26322 0.24554
0.0139805000000001 0.0137005 0.0118255 0.011122 0.00903999999999999 0.00882250000000001 0.00794249999999996 0.00812050000000003 0.00704050000000001 0.00730049999999999
0.0128655 0.0126035 0.0116845 0.0108205 0.00882099999999997 0.008662 0.00794050000000002 0.00804149999999998 0.00760149999999998 0.00732200000000002
0.03327 0.05436 0.0686 0.08115 0.08844 0.09375 0.09275 0.09224 0.09456 0.09444
0.00252 0.002541 0.00265 0.00253100000000001 0.00228200000000001 0.00229 0.00228025 0.0021105 0.00213025000000001 0.00195999999999999
0.00274025 0.00267025000000001 0.00262074999999999 0.00269024999999999 0.00230999999999999 0.00220000000000001 0.00223025 0.00228075 0.00211024999999999 0.00200175000000001
0.87492 0.71692 0.61602 0.54134 0.47704 0.4532 0.43218 0.41064 0.41818 0.38432
0.011101 0.012941 0.0134 0.0131035 0.0131849999999999 0.0126015 0.0112265 0.0118805 0.0108435 0.01056
0.00944300000000009 0.0124425 0.0131825 0.012721 0.011701 0.0118435 0.011421 0.011664 0.0110445 0.0103835
0.0774411506644113 0.154414918071479 0.231663266405897 0.304737193709186 0.367888718632729 0.406954829726223 0.416752631450769 0.433521889781955 0.438198944503112 0.467674891958645
0.00720935037588805 0.00970328292544415 0.0119140378939339 0.0128427440911563 0.0133312182116992 0.0130684595510415 0.0127026648506602 0.0129856347062547 0.0129288479358016 0.0133438590614979
0.00765237308519061 0.0108458554017102 0.0117410149395283 0.0137971575471426 0.0130685151774506 0.0132760225879821 0.0133281354635696 0.0134930909702559 0.0123099462495473 0.0122963403711146
```
