## Supplemental File S1 for "Selective sweeps under dominance and inbreeding": StatsProc_R_220_h_0.9_self_0.5_f_0.05_10b_SLIM.dat

```
2.347 4.972 6.522 7.001 7.137 7.613 7.909 7.389 8.236 7.973
0.13 0.181 0.19405 0.220050000000001 0.200074999999999 0.218025000000001 0.178999999999999 0.201075 0.220050000000001 0.203075
0.129025 0.20105 0.203049999999999 0.217025 0.204000000000001 0.209 0.20105 0.218 0.226049999999999 0.205075000000002
0.693844444444444 1.61928888888889 2.22193333333333 2.44108888888889 2.5128 2.70875555555556 2.80237777777778 2.62828888888889 2.95011111111111 2.84988888888889
0.0429016666666667 0.0691611111111112 0.077603888888889 0.0891388888888889 0.0767505555555554 0.0879005555555556 0.0681572222222222 0.0828977777777777 0.0859911111111114 0.0842061111111105
0.0432594444444444 0.07857 0.0812244444444445 0.0886299999999998 0.0856955555555556 0.0836044444444441 0.0785827777777777 0.0856994444444448 0.0870161111111116 0.0776805555555562
0.829631084303549 1.75753121054846 2.30543414223594 2.47475382241549 2.52282788609903 2.69108710899144 2.79571889465563 2.61190629821854 2.91130873895357 2.81834198344789
0.045953149109272 0.0639809229906019 0.0685939121896482 0.0777845420115022 0.0707236639079816 0.0770687333426849 0.0632739514658436 0.0710771496703608 0.0777845420115022 0.0717841211951185
0.0456085004909526 0.071068312526301 0.0717752840510588 0.0767152475803057 0.0721110955253192 0.0738785243372142 0.0710683125263007 0.0770598961986253 0.079905456585776 0.0724910927198765
0.231281481481481 0.539762962962963 0.740644444444444 0.813696296296296 0.8376 0.902918518518518 0.934125925925926 0.876096296296296 0.98337037037037 0.949962962962963
0.0143005555555555 0.0230537037037036 0.025867962962963 0.0297129629629628 0.0255835185185186 0.0293001851851852 0.0227190740740741 0.0276325925925924 0.0286637037037036 0.0280687037037036
0.0144198148148148 0.02619 0.0270748148148149 0.0295433333333335 0.0285651851851851 0.0278681481481482 0.0261942592592592 0.0285664814814814 0.0290053703703703 0.0258935185185185
-0.633364404192709 -0.413576765340068 -0.215155078894283 -0.0937651329886622 -0.0596398972527005 0.00178952142814935 0.0167885355621852 -0.001651533533944 0.028852537309372 0.0340944892037457
0.0642744123187007 0.0603471320897651 0.0553169498010927 0.0518774527049085 0.0490843163318608 0.0481350246736132 0.0472171799780308 0.0512961335749128 0.0455914583266328 0.0440029674402267
0.0657149426831991 0.0631929682312401 0.0549456056659933 0.0546093349125564 0.0487474767156541 0.0483281833029343 0.0462900806554616 0.0510416280410526 0.0433760378163086 0.0414005455037805
-1.13472763685451 -1.17797217158224 -1.35153324380571 -0.958745904512806 -0.924869774842934 -0.781468191997248 -0.809381540508044 -0.682313857550731 -0.742347007648263 -0.652250705046484
0.11371861152042 0.0963643796980771 0.0852896193303603 0.077775860294248 0.0693485430991229 0.0670477692466557 0.0585769872915602 0.0589810167985821 0.0632624490586547 0.0655512074028337
0.11634903063816 0.0935840715518355 0.0832478841089959 0.0780051096785077 0.0694678101310499 0.0681919470750846 0.0592486850113925 0.0599384624504032 0.0667768287719093 0.0639963689225982
2.562 3.798 4.629 5.097 5.491 5.774 5.961 5.86 6.046 6.127
0.0779999999999998 0.0940249999999998 0.0969999999999995 0.0950250000000006 0.101999999999999 0.112025 0.101 0.0920000000000005 0.101 0.0960000000000001
0.0770249999999999 0.0950250000000001 0.0970000000000004 0.0950249999999997 0.0990250000000001 0.101 0.096025 0.103025 0.0990249999999993 0.103075
0.68168 0.49178 0.38804 0.329 0.295 0.26928 0.25352 0.2625 0.24732 0.23672
0.0131410000000001 0.01426 0.011582 0.0101435 0.00882200000000005 0.00740350000000001 0.00690150000000003 0.00798149999999997 0.00724049999999998 0.00660050000000001
0.0134734999999999 0.0124620000000001 0.0119645 0.00924900000000001 0.0101635 0.00856450000000003 0.00738 0.00818099999999999 0.00705999999999998 0.00644049999999999
0.04043 0.06214 0.07629 0.08693 0.09011 0.09369 0.09464 0.0951 0.09547 0.09828
0.00283125 0.002632 0.00263099999999999 0.00245049999999999 0.002331 0.00201074999999999 0.00192025 0.00206275 0.00191 0.00197024999999999
0.00304 0.002931 0.00281025 0.00263000000000001 0.00229075000000001 0.002041 0.00193075000000001 0.00224025 0.00199025 0.00182025
0.86802 0.68766 0.56796 0.50194 0.4553 0.42272 0.40064 0.4114 0.39052 0.3777
0.011023 0.0139025 0.0130614999999999 0.012841 0.0118435 0.0110435 0.00986350000000003 0.0118005 0.0101835 0.01068
0.0103205000000001 0.0132614999999999 0.0132085 0.0116434999999999 0.012641 0.0126115 0.0116599999999999 0.0111205 0.010363 0.010521
0.0938133876162788 0.191248965369534 0.282461908957153 0.351913105371833 0.394021596860488 0.432702368000725 0.448822659211606 0.4484708326228 0.467917444715992 0.485245982543654
0.00836693271889384 0.0113335845924998 0.0135279083851227 0.0127397667782678 0.0133708458576352 0.0131381147111898 0.0122332900413759 0.0135799955136609 0.01341446370958 0.0120408263383804
0.00868072536810827 0.0119762304093819 0.0129205341714423 0.0136632272016378 0.0128202854945761 0.0135611059446982 0.0122704030511034 0.0127458883881321 0.0133231587063942 0.0123972410178266
```
