## Supplemental File S1 for "Selective sweeps under dominance and inbreeding": StatsProc_R_220_h_0.9_self_0.5_f_1e-04_10b_SLIM.dat

```
2.271 4.624 5.554 5.97 7.226 7.082 7.282 7.076 7.774 7.776
0.13305 0.201074999999999 0.218 0.183025 0.21005 0.225074999999999 0.20005 0.200074999999999 0.19 0.20205
0.134025 0.19305 0.208075 0.179225 0.2091 0.19205 0.219025 0.194 0.196 0.211125000000001
0.611466666666667 1.42313333333333 1.82204444444444 1.99868888888889 2.54564444444444 2.48262222222222 2.52995555555556 2.49868888888889 2.73106666666667 2.77066666666667
0.0425733333333332 0.0712166666666665 0.0752488888888887 0.07216 0.0806450000000005 0.0848661111111109 0.0778488888888891 0.072068888888889 0.0711194444444443 0.0790016666666666
0.0425599999999999 0.0690161111111109 0.0752461111111111 0.0672983333333328 0.0821422222222221 0.0734172222222225 0.0798461111111113 0.0725227777777779 0.0781077777777779 0.083121666666667
0.802766166362744 1.63451816524057 1.96325992425305 2.11031000140272 2.55428811895076 2.50338616916819 2.57408332164399 2.50126525459391 2.74799831673446 2.74870528825922
0.047031280684528 0.0710771496703606 0.0770598961986253 0.0646967316594194 0.0742496843877127 0.0795608079674568 0.0707148267639224 0.0707236639079816 0.0671622948520132 0.07142179828868
0.0473759293028475 0.0682404264272689 0.0735515500070134 0.0633534857623785 0.0739138729134519 0.0678869406648901 0.0774222191050637 0.0685762379015289 0.069283209426287 0.0746296815822696
0.203822222222222 0.474377777777778 0.607348148148148 0.66622962962963 0.848548148148148 0.827540740740741 0.843318518518518 0.832896296296296 0.910355555555555 0.923555555555555
0.0141911111111111 0.0237388888888889 0.0250829629629631 0.0240533333333333 0.0268816666666667 0.0282887037037037 0.0259496296296295 0.0240229629629629 0.0237064814814816 0.026333888888889
0.0141866666666667 0.0230053703703703 0.0250820370370369 0.0224327777777779 0.0273807407407407 0.0244724074074074 0.0266153703703704 0.0241742592592593 0.0260359259259259 0.0277072222222222
-0.862035821435552 -0.599811146881082 -0.330809595688806 -0.231806783991878 0.000243199618367422 -0.045198000542285 -0.0718758006181581 0.00531894242901805 -0.0168725820908027 0.032106481737998
0.0564223147403654 0.0663025220259739 0.0555527027221019 0.0599088247631439 0.053421517896869 0.0454634015334567 0.0461089412155252 0.0463496397974498 0.0473497650189323 0.0474342609251772
0.0543453587440385 0.0599777685465337 0.0547996743433154 0.0584830567312625 0.0556094654657274 0.0496445031440526 0.0450249345518069 0.0435310856019715 0.0490915200654768 0.0472210295730852
-1.04896917778213 -1.45625877947538 -1.3969310508054 -1.31719718477596 -1.23904352106104 -0.867690282091879 -0.896559660853548 -0.870655081117899 -0.830596722136452 -0.611427397010601
0.13457664107901 0.108178440349469 0.0880445741732676 0.0884670401869057 0.0799682579606904 0.0644578506287283 0.0784525653017218 0.0634444866135037 0.0671704651047483 0.0632994877508375
0.121302704384886 0.105401823758299 0.0916914335684873 0.0875584737855719 0.0829483581647452 0.0673303208642475 0.0752372915883118 0.0652182545521491 0.0677322698311776 0.0627313301665724
2.443 3.425 4.147 4.505 5.13 5.344 5.507 5.607 5.901 5.984
0.0640000000000001 0.0910249999999997 0.101 0.0970499999999994 0.11 0.105025 0.106025 0.0940000000000003 0.0910500000000001 0.105075
0.0649999999999999 0.088025 0.0980249999999998 0.0940250000000002 0.111025 0.0950249999999997 0.0990250000000001 0.0949999999999998 0.105 0.0990250000000001
0.7184 0.56292 0.45206 0.40024 0.33346 0.30808 0.28794 0.27522 0.25916 0.25286
0.011841 0.013721 0.0125235 0.0114035 0.0101605 0.00856499999999999 0.00818050000000003 0.00690249999999998 0.00746449999999999 0.00758150000000002
0.01276 0.0143815 0.01248 0.011703 0.010706 0.00912200000000002 0.00880199999999992 0.00734499999999999 0.00728050000000002 0.00792199999999998
0.02956 0.04925 0.06515 0.07491 0.08334 0.08703 0.09262 0.0949 0.09318 0.09457
0.00222025 0.00268025 0.00267025000000001 0.00299999999999999 0.00229 0.0022905 0.00234024999999999 0.00225075 0.00208275000000001 0.00213050000000001
0.00216 0.00262075 0.00253099999999999 0.00259000000000001 0.00260175000000001 0.00237 0.00226025000000001 0.00221 0.00198024999999999 0.00193
0.88356 0.74544 0.64284 0.58742 0.50598 0.47312 0.45372 0.43854 0.40762 0.39904
0.00920399999999999 0.0128014999999999 0.0133875 0.0133015000000001 0.0134215 0.011402 0.0117884999999999 0.0101005 0.010685 0.0117209999999999
0.00940149999999995 0.012724 0.0139415000000001 0.013265 0.0138475000000001 0.013062 0.0122605 0.0106005 0.010722 0.0120215
0.063330611321365 0.140296964011147 0.211099441375412 0.26656042628691 0.335083401275114 0.365121101113839 0.40137893784082 0.416607116916724 0.437756295110619 0.452697542883422
0.00623077414958349 0.0098319546552095 0.011187347168497 0.0124140431269332 0.0132455612531653 0.0136275191501265 0.013572025311927 0.0125074786159907 0.0137238561034294 0.0133804786680231
0.00620059943317222 0.0100561409713735 0.0119644075044214 0.0123835658009994 0.0134546518053828 0.0127814032466349 0.0133541670227758 0.0121861919359724 0.0130042700081927 0.0130054476646346
```
