## Supplemental File S1 for "Selective sweeps under dominance and inbreeding": SFSTab_R_6_h_0.1_self_0_f_0.02_10b_SLIM.dat

```
0.404854284120883 0.133318964935034 0.0668453982831665 0.0474318957151575 0.035348465596509 0.0452319259186212 0.059910773537383 0.0803398497068025 0.126718442186443
0.0103524162384947 0.00708537478561734 0.0048638920193337 0.0042710779423272 0.0038315208730646 0.00393808292419589 0.00486047495023776 0.00526107012649858 0.00669480205387209
```
