## Supplemental File S1 for "Selective sweeps under dominance and inbreeding": SFSTab_R_6_h_0.1_self_0_f_0.05_10b_SLIM.dat

```
0.452114921417184 0.12146254278528 0.0654455906880476 0.042334147533501 0.041455739543024 0.0383657290984877 0.0463562404429861 0.0641564643450419 0.128308624146447
0.010589136475012 0.00694514211643919 0.0052516560160432 0.00410556934376098 0.00446539360671484 0.0036051938835908 0.00425592375177047 0.00491418911091186 0.00679134420203034
```
