## Supplemental File S1 for "Selective sweeps under dominance and inbreeding": SFSTab_R_6_h_0.1_self_0_f_1e-04_10b_SLIM.dat

```
0.435740344869091 0.113665413387944 0.0703384018866816 0.0471795654093101 0.0463193792272594 0.0435677098829152 0.0424663448525824 0.0691346081468168 0.1315882323374
0.0109424897636932 0.00688411770586793 0.00535891008116766 0.00448897197524877 0.00483372659250664 0.00424892682358709 0.0043653652409294 0.00550189134614129 0.00706795329732325
```
