## Supplemental File S1 for "Selective sweeps under dominance and inbreeding": SFSTab_R_6_h_0.5_self_0_f_0.02_10b_SLIM.dat

```
0.515558520917733 0.109279265217852 0.0452183068637298 0.0339393418478007 0.0140391088247403 0.023999867134282 0.0304902384856035 0.065141913577603 0.162333437130656
0.0120189985392376 0.0074094865474239 0.00521920527434747 0.00477089584288346 0.0030139272801088 0.00372690884757708 0.00341903932067221 0.00505772421245998 0.0080982727669897
```
