## Supplemental File S1 for "Selective sweeps under dominance and inbreeding": SFSTab_R_6_h_0.5_self_0_f_0.05_10b_SLIM.dat

```
0.47031604352451 0.104187688102916 0.0495020243932105 0.0310818356477418 0.0312230069721463 0.0430247455367888 0.0466330054549347 0.0773331203143437 0.146698530053408
0.0112133957955201 0.00696462711577149 0.00488324516890641 0.00365190365528626 0.00392891570459133 0.00445484079584291 0.00443401839641583 0.0057097633412558 0.00797415369212471
```
