## Supplemental File S1 for "Selective sweeps under dominance and inbreeding": SFSTab_R_6_h_0.5_self_0_f_1e-04_10b_SLIM.dat

```
0.489335446165197 0.120663957711469 0.0444844575359281 0.0226650282221549 0.0236698821540451 0.0331723784636681 0.0426277405349804 0.0773514773938982 0.146029631818659
0.0125246557010002 0.00802730677034923 0.00482856293470759 0.00321167212953199 0.00379749536261319 0.00416059490161882 0.00432380835927606 0.00621043734566629 0.00851941400784761
```
