## Supplemental File S1 for "Selective sweeps under dominance and inbreeding": SFSTab_R_6_h_0.9_self_0_f_0.02_10b_SLIM.dat

```
0.561124105947895 0.120033362379177 0.0520221885309991 0.0197151630797005 0.0247981368851413 0.0170416404447241 0.0357492880345303 0.0510028395490951 0.118513275148738
0.0114901282745151 0.00706593893493682 0.00491515918613552 0.00272471756342321 0.00424654591872631 0.00249660816949087 0.00376603035500619 0.00448165253575613 0.00675333239001727
```
