## Supplemental File S1 for "Selective sweeps under dominance and inbreeding": SFSTab_R_6_h_0.9_self_0_f_0.05_10b_SLIM.dat

```
0.533235708855321 0.131141532677093 0.0610712832426194 0.0355005835878681 0.0220551897814829 0.0234652021828746 0.0315493803370959 0.0502616142837048 0.11171950505194
0.0111888177230032 0.007518956631356 0.00524435999183049 0.00387807881286731 0.00333135121552743 0.00304177274096238 0.00340720095837773 0.00438926137976337 0.006785888015971
```
