## Supplemental File S1 for "Selective sweeps under dominance and inbreeding": SFSTab_R_6_h_0.9_self_0_f_1e-04_10b_SLIM.dat

```
0.605426107804364 0.121177579812914 0.0366018843368787 0.0149995059677959 0.00944221564266864 0.0128233726761473 0.023724840655758 0.0542935546899307 0.121510938413543
0.0116854701985083 0.00781831866179978 0.00467673735631357 0.00259928927639067 0.0021956791879684 0.00233845103478762 0.00325722960977786 0.00493427572261306 0.00707797794993489
```
