## Supplemental File S1 for "Selective sweeps under dominance and inbreeding": SFSTab_R_18_h_0.1_self_0_f_0.02_10b_SLIM.dat

```
0.316461561753539 0.139578487834869 0.0908676251472913 0.0721847625126707 0.0635310262987056 0.0711572587752192 0.0759226634923074 0.082192097206375 0.088104516979023
0.00688159477881807 0.00505725461965715 0.00429859919330331 0.00397689031039601 0.0040936551714023 0.0037150196451077 0.00388501803899729 0.00453429690554463 0.00497665994229904
```
