## Supplemental File S1 for "Selective sweeps under dominance and inbreeding": SFSTab_R_18_h_0.1_self_0_f_0.05_10b_SLIM.dat

```
0.32973611983034 0.138752684061348 0.0888677349690955 0.0706093169562905 0.0677094827782958 0.0604784978870871 0.0680467889029341 0.0781171847321498 0.0976821898824585
0.00721404410523429 0.00522277954997286 0.00441353100595368 0.00376798962198269 0.00419963532866663 0.00328427006276971 0.00354102944401354 0.00398779732795875 0.00532916582471119
```
