## Supplemental File S1 for "Selective sweeps under dominance and inbreeding": SFSTab_R_18_h_0.1_self_0_f_1e-04_10b_SLIM.dat

```
0.357400667012719 0.143757614889413 0.100131389555481 0.0718564103172228 0.0548275024237349 0.0651617678275668 0.0592755918644244 0.0673037704380286 0.08028528567141
0.00757737548512992 0.00556202037859748 0.00463287056916686 0.00398872988706685 0.00348268654080455 0.00366226734159555 0.00360218302063611 0.00385497916989884 0.00441590077757024
```
