## Supplemental File S1 for "Selective sweeps under dominance and inbreeding": SFSTab_R_18_h_0.5_self_0_f_0.02_10b_SLIM.dat

```
0.406861391530264 0.132804413992828 0.0661431670922328 0.0407249360581463 0.0414479670281088 0.0359287025481176 0.0540502531218927 0.0867966591598941 0.135242509468516
0.00862312742237004 0.00592696608315609 0.00416440188214467 0.00314793919028292 0.00377540173741368 0.00303625371758207 0.00364160017079798 0.00477953091262644 0.00613295679893714
```
