## Supplemental File S1 for "Selective sweeps under dominance and inbreeding": SFSTab_R_18_h_0.5_self_0_f_0.05_10b_SLIM.dat

```
0.355102516678194 0.136113123721695 0.077945142614325 0.0525265511928822 0.0550130420168861 0.0509762542733738 0.0617873927297361 0.090726030756567 0.119809946016341
0.00744811409606495 0.00541696742486406 0.00411413489982022 0.00340181482132716 0.00371996115389374 0.0033013236765151 0.00370923841066568 0.00461395817443881 0.00603448268638283
```
