## Supplemental File S1 for "Selective sweeps under dominance and inbreeding": SFSTab_R_18_h_0.5_self_0_f_1e-04_10b_SLIM.dat

```
0.392156264742626 0.147324770223605 0.072664713538416 0.0418060918107645 0.0393939068151176 0.0460567777427184 0.053116636012571 0.0790434853169088 0.128437353797273
0.00868151716395616 0.00625648434121845 0.00444180764133444 0.00314197254629041 0.0032671125116304 0.00334037021183181 0.00330129983418364 0.00421591208227339 0.00610118358597941
```
