## Supplemental File S1 for "Selective sweeps under dominance and inbreeding": SFSTab_R_18_h_0.9_self_0_f_0.02_10b_SLIM.dat

```
0.446206219293093 0.121306269781215 0.0586616917839685 0.0373502345747262 0.0329100792426864 0.0410650608771524 0.0531970481339581 0.071104412260458 0.138198984052742
0.00909843076932375 0.00574349038008365 0.00396312218124696 0.00309334221185206 0.0034402089457959 0.00322671357054572 0.00367636291558135 0.0041552071706911 0.00652574510058055
```
