## Supplemental File S1 for "Selective sweeps under dominance and inbreeding": SFSTab_R_18_h_0.9_self_0_f_0.05_10b_SLIM.dat

```
0.399612079903907 0.144013094849206 0.0763028286572704 0.0568630600057118 0.0511617217649631 0.04876279788779 0.0536265790645964 0.0702645617415868 0.0993932761249688
0.00850539449735951 0.00578053241541848 0.00424466346937899 0.00364902844944913 0.00368155148879435 0.00307053201721361 0.00344818275632101 0.0038805073721932 0.00499662066679872
```
