## Supplemental File S1 for "Selective sweeps under dominance and inbreeding": SFSTab_R_18_h_0.9_self_0_f_1e-04_10b_SLIM.dat

```
0.467943742209205 0.130307506585752 0.0554753681124312 0.0285042080083578 0.0195730648228074 0.0283991681769897 0.0502987590480775 0.0848534153662281 0.134644767670151
0.00896105872363358 0.00562671447855782 0.00406542662211732 0.00283675309424935 0.00280202599450626 0.00259278537285218 0.00344377608503902 0.00471595445138038 0.00613850708232647
```
