## Supplemental File S1 for "Selective sweeps under dominance and inbreeding": SFSTab_R_30_h_0.1_self_0_f_0.02_10b_SLIM.dat

```
0.339271861994125 0.160869209683053 0.103962174601014 0.0820640218977916 0.0633953667136907 0.0682184859988222 0.0624781806697108 0.0601200277032592 0.0596206707385334
0.00662853613339964 0.00500349417315033 0.00425506789249328 0.00375639416778913 0.00322784178031525 0.00314992830564278 0.00332307006561193 0.00341278464182127 0.00318649447788611
```
