## Supplemental File S1 for "Selective sweeps under dominance and inbreeding": SFSTab_R_30_h_0.1_self_0_f_0.05_10b_SLIM.dat

```
0.329161993517605 0.151016866148701 0.108599566096671 0.0792957572716241 0.0642879008747817 0.067089185398365 0.0621429048803507 0.0703711870115895 0.0680346388003122
0.00646956763368146 0.00499529176663689 0.004419306951982 0.00392657628203743 0.00377680944807743 0.0034382876990222 0.00340250037245519 0.0037797088148069 0.00347504333869303
```
