## Supplemental File S1 for "Selective sweeps under dominance and inbreeding": SFSTab_R_30_h_0.1_self_0_f_1e-04_10b_SLIM.dat

```
0.317429247346351 0.150199273196798 0.105698844988752 0.0945640369830107 0.0714600556017825 0.0795192962345712 0.0661759530466624 0.0599934409531933 0.0549598516488781
0.00636660177982965 0.00472840477552899 0.0040834685503858 0.00393323699330898 0.0036576062808537 0.00368805131678763 0.00317884816494039 0.00314922061292549 0.00331235196326307
```
