## Supplemental File S1 for "Selective sweeps under dominance and inbreeding": SFSTab_R_30_h_0.5_self_0_f_0.02_10b_SLIM.dat

```
0.368164225454445 0.156423192528684 0.0808257219464224 0.0689406272012661 0.0580522261808748 0.0574474076455981 0.0543485125342254 0.0643293339054747 0.0914687526030096
0.00739559619737155 0.0058827694610766 0.00389050919237827 0.00361159251790027 0.00374874505909008 0.00338148039886276 0.00320235651528581 0.00341856109760123 0.00456389203801916
```
