## Supplemental File S1 for "Selective sweeps under dominance and inbreeding": SFSTab_R_30_h_0.5_self_0_f_0.05_10b_SLIM.dat

```
0.363198945156986 0.169403419543346 0.102328418131168 0.0690466874101577 0.0574627074103032 0.052215991222476 0.0530291849849677 0.0607323865523995 0.0725822595881961
0.00710081873072333 0.00563913262787863 0.0043944393920885 0.00351332922070339 0.00347738927145587 0.00303041866853725 0.00337590499757661 0.00329931972255699 0.00374130774175128
```
