## Supplemental File S1 for "Selective sweeps under dominance and inbreeding": SFSTab_R_30_h_0.5_self_0_f_1e-04_10b_SLIM.dat

```
0.33321213032042 0.136692468986285 0.0821241936619969 0.0641294278732159 0.0555318460247029 0.0596598770230402 0.0705066932517133 0.0901846363190352 0.10795872653959
0.00708058821221605 0.00521730278126691 0.00421143800621205 0.00381801161537661 0.00370501983224554 0.00343571986333076 0.00399820561959535 0.00464272447456279 0.00526025281264993
```
