## Supplemental File S1 for "Selective sweeps under dominance and inbreeding": SFSTab_R_30_h_0.9_self_0_f_0.02_10b_SLIM.dat

```
0.390346386403504 0.149628995662941 0.0877796719551657 0.0589966755122755 0.0525548236615646 0.0489757519068243 0.0635291914912393 0.0646653721632421 0.0835231312432435
0.00785491303328371 0.00555753299236887 0.00418907362277506 0.00350970139914043 0.00386366612885552 0.00325765159447643 0.00367252278394359 0.00355881335125176 0.00443619608080844
```
