## Supplemental File S1 for "Selective sweeps under dominance and inbreeding": SFSTab_R_30_h_0.9_self_0_f_0.05_10b_SLIM.dat

```
0.346873030259762 0.14056011930545 0.09679136676949 0.0714482582210379 0.0672592065038367 0.0634137472248555 0.0643652516778862 0.0727027260284152 0.0765862940092673
0.00721916002084835 0.00508048038714211 0.00454759066610591 0.00375981673226786 0.00407408467863095 0.00337968662122029 0.00346136501708782 0.00391157729466316 0.00420665250475517
```
