## Supplemental File S1 for "Selective sweeps under dominance and inbreeding": SFSTab_R_30_h_0.9_self_0_f_1e-04_10b_SLIM.dat

```
0.427662656546089 0.154342153700378 0.0695902065826109 0.0433696717443391 0.0390161703379329 0.0383618245596405 0.0559886384053966 0.0787238196736995 0.0929448584499138
0.00774387857305292 0.00567663851442411 0.0040529329556632 0.00323888070628294 0.00307480823113721 0.00263679273328265 0.00356966396311058 0.00411430412937811 0.00456607617177582
```
