## Supplemental File S1 for "Selective sweeps under dominance and inbreeding": SFSTab_R_42_h_0.1_self_0_f_0.02_10b_SLIM.dat

```
0.314723693755505 0.152982948316733 0.118550121421406 0.100755290903627 0.0787159111055783 0.0687803885012476 0.0615851388377704 0.0516423948041982 0.0522641123539343
0.00613513967066359 0.00483861542839387 0.00403913855252258 0.00397780579265482 0.00368976999289485 0.00322514037972225 0.00298010291827493 0.00294148679382558 0.00318445523204842
```
