## Supplemental File S1 for "Selective sweeps under dominance and inbreeding": SFSTab_R_42_h_0.1_self_0_f_0.05_10b_SLIM.dat

```
0.343936231699268 0.168536504629764 0.114556454454775 0.0884349386377057 0.07253555228978 0.0619255681577541 0.0549727575046313 0.0481055913308621 0.0469964012954591
0.00607022107838714 0.00464054274637081 0.00407025061940715 0.00360876144006519 0.00360890258717816 0.0028808790258422 0.00274813392543455 0.00271903783352999 0.00271230451487719
```
