## Supplemental File S1 for "Selective sweeps under dominance and inbreeding": SFSTab_R_42_h_0.1_self_0_f_1e-04_10b_SLIM.dat

```
0.33564198430998 0.171371529128766 0.111097605348728 0.0878218414540396 0.0683538625289399 0.06373774875795 0.0571466588837719 0.0558890517119619 0.0489397178758634
0.00594433731092695 0.00481517133984783 0.00401105709864731 0.00372707433984062 0.00338703029905352 0.00311919610168627 0.0028949629904414 0.00295392799200455 0.00286854617019904
```
