## Supplemental File S1 for "Selective sweeps under dominance and inbreeding": SFSTab_R_42_h_0.5_self_0_f_0.02_10b_SLIM.dat

```
0.331503312445912 0.151458264722418 0.100673205821237 0.0820715626429568 0.0741015305600616 0.0727431142599865 0.0678768480319579 0.0586150739162703 0.0609570875991991
0.00671629566051478 0.00484980945840074 0.00426189812229149 0.00398951003344433 0.00409343637975765 0.00368629437099177 0.00328147237937634 0.00315009500317734 0.00328352748440024
```
