## Supplemental File S1 for "Selective sweeps under dominance and inbreeding": SFSTab_R_42_h_0.5_self_0_f_0.05_10b_SLIM.dat

```
0.34058323117528 0.162002798966238 0.104463109955475 0.0880584295856278 0.0667984763958127 0.067696112001275 0.0543490941751886 0.0585881069526244 0.0574606407924785
0.00613230326854495 0.00485506006439221 0.00397765978366273 0.0037113084188562 0.00329622980310346 0.00316425729835444 0.00280090089503065 0.00323126296765595 0.00332066067767991
```
