## Supplemental File S1 for "Selective sweeps under dominance and inbreeding": SFSTab_R_42_h_0.5_self_0_f_1e-04_10b_SLIM.dat

```
0.343366529466848 0.151141382669227 0.100124844758507 0.0780998459736666 0.0666081263089864 0.0580202365876108 0.0580001566290302 0.0674934883647229 0.0771453892414012
0.00734064650169554 0.00530161132491873 0.00440739737956171 0.00396882628589569 0.00368187889654794 0.0032497164123017 0.00342293102488825 0.00368348632205218 0.00412156648705108
```
