## Supplemental File S1 for "Selective sweeps under dominance and inbreeding": SFSTab_R_42_h_0.9_self_0_f_0.02_10b_SLIM.dat

```
0.359663403578952 0.160063386654374 0.100718544126697 0.0702864792992072 0.0575435855191617 0.0627274732752889 0.0606236795306283 0.0625082315398793 0.0658652164758116
0.00696054447003956 0.00519239535705054 0.004211130343336 0.00369187858629072 0.00347704960043014 0.00344389064082593 0.00342611253041004 0.00354593224460289 0.00365616427906833
```
