## Supplemental File S1 for "Selective sweeps under dominance and inbreeding": SFSTab_R_42_h_0.9_self_0_f_0.05_10b_SLIM.dat

```
0.341615818858532 0.15842321125129 0.103891382171544 0.0830839941328022 0.0685875742047097 0.0645850002611767 0.0597164000284575 0.0621470872600052 0.057949531831482
0.00639064313767232 0.004653497713725 0.0042757976985712 0.00373951103765851 0.00367915062979288 0.00328859551748789 0.00319600695493838 0.00325785130428384 0.00337271948617678
```
