## Supplemental File S1 for "Selective sweeps under dominance and inbreeding": SFSTab_R_42_h_0.9_self_0_f_1e-04_10b_SLIM.dat

```
0.394025763128947 0.150070067384393 0.0779488396003635 0.0529579724204467 0.0519510721435746 0.050955580537032 0.0576948340340767 0.0752107910273029 0.0891850797238636
0.00713143178969876 0.00505404785902368 0.00360032765351408 0.00315299752721096 0.00357623563240801 0.00307422101928472 0.00315866590986928 0.00390185554925683 0.00431936093224273
```
