## Supplemental File S1 for "Selective sweeps under dominance and inbreeding": SFSTab_R_54_h_0.1_self_0_f_0.02_10b_SLIM.dat

```
0.332393446489348 0.173754850060575 0.111603699473079 0.0882377440714115 0.0720752138301193 0.0607678910449566 0.053446598109082 0.0576694564792307 0.0500511004421985
0.00594452858453051 0.00480400450269401 0.00403872827390807 0.00345917594352086 0.00348037224014772 0.00293414732693876 0.0026514365695267 0.00274707518748912 0.00275240781911585
```
