## Supplemental File S1 for "Selective sweeps under dominance and inbreeding": SFSTab_R_54_h_0.1_self_0_f_0.05_10b_SLIM.dat

```
0.325677626187882 0.171286703917857 0.126281160411656 0.0897971114240077 0.0749549949276729 0.0616392606662343 0.0567334427526378 0.0503472783623325 0.0432824213497201
0.00574469622679204 0.00458106181640542 0.00410457718557993 0.00330142012137535 0.00345170089348116 0.00274752971187868 0.00285613180250381 0.00263320950464857 0.00278560716296515
```
