## Supplemental File S1 for "Selective sweeps under dominance and inbreeding": SFSTab_R_54_h_0.1_self_0_f_1e-04_10b_SLIM.dat

```
0.326870132475049 0.171859664855443 0.117240482869645 0.0864374833069021 0.0721209731856538 0.0591285562924485 0.0592421659495189 0.0548183910401554 0.0522821500251841
0.00575044945845947 0.00474130576821842 0.00391108546279181 0.0034795942953591 0.00334969121569848 0.00275313652263647 0.00289657012916619 0.00273762585556544 0.0030010780454167
```
