## Supplemental File S1 for "Selective sweeps under dominance and inbreeding": SFSTab_R_54_h_0.5_self_0_f_0.02_10b_SLIM.dat

```
0.353700447381286 0.158033358553585 0.111946965572828 0.088046543547014 0.0679461432827653 0.0615022367896981 0.0582695055961074 0.0478539862410589 0.0527008130356579
0.00604476195375422 0.0049567174633785 0.00409659009001659 0.00397794511759217 0.00339463631199561 0.00294944030166592 0.00306885957211301 0.00262582713552483 0.00318382587921525
```
