## Supplemental File S1 for "Selective sweeps under dominance and inbreeding": SFSTab_R_54_h_0.5_self_0_f_0.05_10b_SLIM.dat

```
0.319527086892296 0.153497432624135 0.119114773951539 0.0899538020330203 0.0773477945257357 0.0714909661717711 0.0583783795066303 0.053260432708846 0.0574293315860266
0.00585652974990555 0.0044106706459651 0.00389388404771905 0.00361277403571131 0.0036203011543544 0.00321049982500284 0.0027436373948617 0.00273743511001261 0.00298087160460246
```
