## Supplemental File S1 for "Selective sweeps under dominance and inbreeding": SFSTab_R_54_h_0.5_self_0_f_1e-04_10b_SLIM.dat

```
0.346516320236052 0.168627482848778 0.103102500827632 0.0801242628984137 0.0690693761886236 0.0636198826958388 0.0587442862653748 0.0566289385976872 0.0535669494415998
0.00638359919495868 0.00484757848822939 0.00420942010654026 0.00344535408107288 0.00358885558327546 0.00322430168641734 0.0028151289039586 0.00293842362370871 0.00284461525494501
```
