## Supplemental File S1 for "Selective sweeps under dominance and inbreeding": SFSTab_R_54_h_0.9_self_0_f_0.02_10b_SLIM.dat

```
0.345085772362871 0.151216464881344 0.105494758093048 0.0823403388670701 0.066959692820844 0.0583431329714684 0.0580294270757841 0.0623858007034779 0.070144612224093
0.00639141719527981 0.00436656941531894 0.00410394287759162 0.00383165706082032 0.00345108491929165 0.00271292591147611 0.00275383279258735 0.00317008184416908 0.00353711527320163
```
