## Supplemental File S1 for "Selective sweeps under dominance and inbreeding": SFSTab_R_54_h_0.9_self_0_f_0.05_10b_SLIM.dat

```
0.347580847195161 0.161237531004054 0.107061939507263 0.0785048443648901 0.0689684301369276 0.0592800033512949 0.0594140250410812 0.0587270992496682 0.0592252801496599
0.00613081499360819 0.00473886894909674 0.00406696950399109 0.00346398561617236 0.00360393331117149 0.00297914071878832 0.00310893693691774 0.00310298747968296 0.00324014638141703
```
