## Supplemental File S1 for "Selective sweeps under dominance and inbreeding": SFSTab_R_54_h_0.9_self_0_f_1e-04_10b_SLIM.dat

```
0.368619872385608 0.157752362246916 0.0906006059135926 0.0777584990564743 0.0607491690574885 0.0659206187043518 0.0608390877740335 0.0572237255500221 0.0605360593115127
0.0067396793193714 0.00492612129850604 0.00379388767195421 0.00342647140035012 0.00349272347042859 0.00316336349449487 0.00299560280372768 0.00301103560006076 0.00351746189512314
```
