## Supplemental File S1 for "Selective sweeps under dominance and inbreeding": SFSTab_R_66_h_0.1_self_0_f_0.02_10b_SLIM.dat

```
0.337892617082601 0.170495226691337 0.102831169877303 0.0893363564644311 0.080363629306798 0.0694836952719564 0.0573284751944457 0.0508839041752216 0.0413849259359053
0.00608750137332033 0.00479284175282227 0.0036409769159691 0.00353922715427039 0.00357879333571288 0.00304451073136413 0.00285071978903329 0.00270490359412971 0.00235763380356578
```
