## Supplemental File S1 for "Selective sweeps under dominance and inbreeding": SFSTab_R_66_h_0.1_self_0_f_0.05_10b_SLIM.dat

```
0.351223072347068 0.173092430777259 0.117511846668385 0.0854545250794359 0.0665546454934142 0.0616698580801051 0.0557217049891972 0.0443562849444344 0.0444156316207013
0.0058885916349624 0.00486477895142295 0.00405268695515572 0.00318937433687378 0.00303646732203072 0.00290757553398792 0.00283387665002701 0.00255026069728437 0.00270055107873241
```
