## Supplemental File S1 for "Selective sweeps under dominance and inbreeding": SFSTab_R_66_h_0.1_self_0_f_1e-04_10b_SLIM.dat

```
0.339639816474936 0.172956100375672 0.119508273412212 0.0894789764570543 0.0772970596852782 0.0622149116000809 0.0538732559183013 0.045198919456017 0.0398326866204494
0.00589222498070537 0.00446789058094433 0.00383805729550761 0.00363554062684079 0.00329833901054456 0.00285140581377119 0.00256833240532017 0.00239878776893752 0.00239018959183186
```
