## Supplemental File S1 for "Selective sweeps under dominance and inbreeding": SFSTab_R_66_h_0.5_self_0_f_0.02_10b_SLIM.dat

```
0.33521340962911 0.152661746285786 0.107890389599204 0.0859925518053711 0.0753869428261927 0.0702146063633517 0.0661808769741098 0.0534673798542779 0.0529920966625971
0.00675006974578487 0.0046458046839884 0.00409658020073588 0.00365991494123082 0.00361678044398555 0.00318273846945461 0.00313991566654367 0.00297397105205753 0.00297965916449669
```
