## Supplemental File S1 for "Selective sweeps under dominance and inbreeding": SFSTab_R_66_h_0.5_self_0_f_0.05_10b_SLIM.dat

```
0.314183424228962 0.155274289807051 0.116545129251591 0.0899354985127569 0.0846911422850866 0.0729796589859266 0.0652506929209944 0.0522021814320721 0.04893798257556
0.005664319973121 0.00439104071226123 0.00382366845036093 0.00345362348395064 0.00378272005772321 0.00311266310163367 0.00293958147470166 0.00310462763364824 0.00295080889615888
```
