## Supplemental File S1 for "Selective sweeps under dominance and inbreeding": SFSTab_R_66_h_0.5_self_0_f_1e-04_10b_SLIM.dat

```
0.364457101676856 0.172527990670854 0.109762108453049 0.0781914090829228 0.0638235891208476 0.0520113418159364 0.0526623797426283 0.0536276229021252 0.0529364565347799
0.00611414115547425 0.00488321616028262 0.00404650668593605 0.00344345662926896 0.00326725739572589 0.00270478125219603 0.00258895350634438 0.00277792971258173 0.00279584407773402
```
