## Supplemental File S1 for "Selective sweeps under dominance and inbreeding": SFSTab_R_66_h_0.9_self_0_f_0.02_10b_SLIM.dat

```
0.377558416666568 0.159185233713778 0.099579821370719 0.072522784587065 0.0588457875009092 0.0662730266131566 0.0537782323763332 0.0547767161842427 0.0574799809872287
0.00670657743014993 0.00481700627957025 0.00384187135863898 0.00342796381163453 0.00314533984690737 0.00318190113399447 0.00286150233198004 0.00289700691562254 0.003198650579898
```
