## Supplemental File S1 for "Selective sweeps under dominance and inbreeding": SFSTab_R_66_h_0.9_self_0_f_0.05_10b_SLIM.dat

```
0.343244796483485 0.162450211239569 0.102941924242282 0.0853458666710565 0.0719066151356608 0.0636030714102756 0.0596565989811777 0.0559172966262884 0.0549336192102046
0.00585962950588063 0.0046350128128385 0.00378630003447856 0.00360763264765586 0.00359590869995444 0.00311199248015195 0.00301015938540336 0.00306543169932702 0.00331401468471405
```
