## Supplemental File S1 for "Selective sweeps under dominance and inbreeding": SFSTab_R_66_h_0.9_self_0_f_1e-04_10b_SLIM.dat

```
0.348391366287449 0.157977675721951 0.108038902834449 0.0795735701134588 0.0656740996666364 0.0608216016209839 0.0660483896451052 0.0576130686910888 0.0558613254188777
0.00609561284181149 0.00460366508026821 0.00401390600314953 0.00353304448114509 0.00340210785396083 0.00298967445046135 0.00321415246523338 0.00327247220195723 0.00333681178887233
```
