## Supplemental File S1 for "Selective sweeps under dominance and inbreeding": SFSTab_R_78_h_0.1_self_0_f_0.02_10b_SLIM.dat

```
0.341061499602721 0.163552610447053 0.123673764314311 0.0900645288415463 0.0781388323558182 0.0623264588136172 0.0528621858014407 0.0464019941986492 0.0419181256248425
0.00555547007649666 0.0042837322570934 0.00418372399001176 0.00343701972130134 0.00333717732903243 0.0029102437876358 0.00261066129094275 0.00248733176352178 0.00238619940893619
```
