## Supplemental File S1 for "Selective sweeps under dominance and inbreeding": SFSTab_R_78_h_0.1_self_0_f_0.05_10b_SLIM.dat

```
0.331047276788436 0.173033988429086 0.133267197649533 0.0849528008687219 0.0742852379343933 0.0662204911737729 0.0523759828065475 0.0458453866614309 0.0389716376880773
0.00539235961952706 0.00454508290237794 0.00406481684169336 0.00313681930828289 0.00315034707962477 0.00298583920893506 0.00252395171062425 0.00244716451715775 0.00237027615275355
```
