## Supplemental File S1 for "Selective sweeps under dominance and inbreeding": SFSTab_R_78_h_0.1_self_0_f_1e-04_10b_SLIM.dat

```
0.338808473300828 0.174295993086409 0.122513224135412 0.0873374167945793 0.0715052680899464 0.0617507997165162 0.0525826296072349 0.0479490937914356 0.0432571014776392
0.0058871830044728 0.00455397489695569 0.00409483785539813 0.00349693373583522 0.00335703907207812 0.00283391454372414 0.00272332529483203 0.00233437713708099 0.00231041934130225
```
