## Supplemental File S1 for "Selective sweeps under dominance and inbreeding": SFSTab_R_78_h_0.5_self_0_f_0.02_10b_SLIM.dat

```
0.343733300909943 0.16480352688643 0.1171812481926 0.0933707163583325 0.0685543001031477 0.0648219642371689 0.0522265740488995 0.0471516640462289 0.0481567052172487
0.00603902190332788 0.00438257762695954 0.00388018196854707 0.00369670911745596 0.00315235386040603 0.00295834506897259 0.00261061972305122 0.00252737397283643 0.00274430250365336
```
