## Supplemental File S1 for "Selective sweeps under dominance and inbreeding": SFSTab_R_78_h_0.5_self_0_f_0.05_10b_SLIM.dat

```
0.337779585314913 0.17321795646608 0.121751903315671 0.0869454244721417 0.0713920583442074 0.0554559819676592 0.0545526798764469 0.0502661845407949 0.0486382257020859
0.00582312423946719 0.00458735433889147 0.0042518795729157 0.00354312173235051 0.00338056943298027 0.00265846885294913 0.00259576797375548 0.0026584004986578 0.00259311079832586
```
