## Supplemental File S1 for "Selective sweeps under dominance and inbreeding": SFSTab_R_78_h_0.5_self_0_f_1e-04_10b_SLIM.dat

```
0.341380391993627 0.168679764774269 0.120279702113332 0.087503229467471 0.0738111066865711 0.0622728405624303 0.0521722791398488 0.045297545295262 0.048603139967188
0.00579460565237315 0.00465690997594456 0.00421304421943396 0.00367262704979343 0.00355383528736543 0.00314045051925641 0.00272600693580686 0.00285596833683837 0.00289126628254415
```
