## Supplemental File S1 for "Selective sweeps under dominance and inbreeding": SFSTab_R_78_h_0.9_self_0_f_0.02_10b_SLIM.dat

```
0.365244115704624 0.159349232039443 0.104835822913485 0.0795906590869538 0.070019026838651 0.0640329406557233 0.0528133053963518 0.0537862905087095 0.0503286068560583
0.00630079813705084 0.0044778798032155 0.00381904260866259 0.00333496479312262 0.00356116726370011 0.00286545284794566 0.00268124698964186 0.00315653133227466 0.00298716619760483
```
