## Supplemental File S1 for "Selective sweeps under dominance and inbreeding": SFSTab_R_78_h_0.9_self_0_f_0.05_10b_SLIM.dat

```
0.33598803571789 0.16286464679052 0.114423824591787 0.0798025178051783 0.0775143603560705 0.062592396718797 0.0590950293036035 0.0597539756597032 0.0479652130564504
0.0056563116862348 0.00452070097272392 0.00378843882497936 0.00349504183897471 0.00361867867193053 0.00274788940826943 0.00283401305435201 0.0030178845284397 0.00287721490469126
```
