## Supplemental File S1 for "Selective sweeps under dominance and inbreeding": SFSTab_R_78_h_0.9_self_0_f_1e-04_10b_SLIM.dat

```
0.361302505613469 0.167753416280815 0.0988238364018163 0.0816898172093831 0.0663889284812195 0.0627780662889406 0.0548609977161828 0.0527891951259282 0.0536132368822455
0.00572457687330857 0.00458655418928055 0.00356638818575395 0.0033939037487637 0.00319443493671979 0.00289958065747213 0.00274530573384677 0.00266515887515809 0.00281831797451541
```
