## Supplemental File S1 for "Selective sweeps under dominance and inbreeding": SFSTab_R_90_h_0.1_self_0_f_0.02_10b_SLIM.dat

```
0.331831457056053 0.174796623111861 0.124986180896884 0.0926525038326341 0.0743575095140498 0.0598332398365832 0.0481554323312753 0.0516790100450469 0.041708043375613
0.00538762658953565 0.00426954608811262 0.00394645879235912 0.00332899046696509 0.0031595680615552 0.00245824473742678 0.00238866182348769 0.00261464552529971 0.00234533729969422
```
