## Supplemental File S1 for "Selective sweeps under dominance and inbreeding": SFSTab_R_90_h_0.1_self_0_f_0.05_10b_SLIM.dat

```
0.352760775185427 0.172866985594385 0.113208754897493 0.0862348094243218 0.0716562888951434 0.0651029129281451 0.0525455167510508 0.0436565782128089 0.0419673781112249
0.00601524143125961 0.00436111354943404 0.00378780529489735 0.00331797387418684 0.00324669426063263 0.00292487971730586 0.00254919509673405 0.00242254008083491 0.0024429720559171
```
