## Supplemental File S1 for "Selective sweeps under dominance and inbreeding": SFSTab_R_90_h_0.1_self_0_f_1e-04_10b_SLIM.dat

```
0.340748493752848 0.177952059953963 0.118107750697053 0.0991628106914249 0.0717787887220466 0.0591684495443161 0.0505612365646573 0.0443454829039733 0.0381749271697179
0.00552164328192526 0.00452697096700806 0.00380268373296224 0.00349422428479396 0.00311761879544351 0.00275505071316258 0.00249911361463074 0.00248666472473008 0.00235297210478431
```
