## Supplemental File S1 for "Selective sweeps under dominance and inbreeding": SFSTab_R_90_h_0.5_self_0_f_0.02_10b_SLIM.dat

```
0.341665675629537 0.166657457182199 0.117540549439898 0.0873255154229375 0.0746978365254019 0.0582023889735146 0.0591942368081595 0.049708969614077 0.0450073704042749
0.00574076857476518 0.00459723626598114 0.00384799702876876 0.00339952912921872 0.00339589487609547 0.00288588499022097 0.00300503133533899 0.00283341571682525 0.0026814045116818
```
