## Supplemental File S1 for "Selective sweeps under dominance and inbreeding": SFSTab_R_90_h_0.5_self_0_f_0.05_10b_SLIM.dat

```
0.32678416304086 0.165511433815209 0.119266142644093 0.0954428655714471 0.0728255294951082 0.067148434958014 0.0555978961267715 0.0505379321386799 0.0468856022098181
0.00575043787970845 0.00438385609517872 0.00387200130541458 0.00348306717056432 0.00313671415311151 0.00286641669586629 0.00274347148795984 0.0027000915340275 0.00266712286021445
```
