## Supplemental File S1 for "Selective sweeps under dominance and inbreeding": SFSTab_R_90_h_0.5_self_0_f_1e-04_10b_SLIM.dat

```
0.339415736894461 0.17125903748206 0.121345952768232 0.0887561688127414 0.0753507594005044 0.0632715068196889 0.0524650085763814 0.051636664074782 0.0364991651711488
0.00563711877914593 0.00462604932653493 0.00395223688718885 0.00339914089009347 0.00338775200775267 0.00283652043476014 0.00252515514352212 0.0027550248584458 0.00233958121202843
```
