## Supplemental File S1 for "Selective sweeps under dominance and inbreeding": SFSTab_R_90_h_0.9_self_0_f_0.02_10b_SLIM.dat

```
0.348942464853983 0.163184970361052 0.107499935757178 0.0879044308525247 0.0771104356218623 0.0635688865232246 0.0489005364151563 0.0505016651377011 0.0523866744773177
0.0060105361526233 0.00447434662043993 0.00370674838494907 0.00346214207364734 0.00381831491958287 0.00307789474394764 0.0025438519962144 0.00259002267860373 0.00318524561455306
```
