## Supplemental File S1 for "Selective sweeps under dominance and inbreeding": SFSTab_R_90_h_0.9_self_0_f_0.05_10b_SLIM.dat

```
0.363190243949239 0.168540710094435 0.114758797733573 0.0801390511777478 0.0622900406269864 0.0604474789491139 0.0551127551200914 0.0531968361403261 0.0423240862084871
0.00589520150066044 0.00466601469682642 0.004046657028316 0.00327829986849192 0.00298039142807421 0.00282385211683472 0.00282857461125693 0.00298864874230511 0.00257835517060985
```
