## Supplemental File S1 for "Selective sweeps under dominance and inbreeding": SFSTab_R_90_h_0.9_self_0_f_1e-04_10b_SLIM.dat

```
0.362473163766893 0.152452266806861 0.101406117699996 0.0832622564547753 0.0730676862453982 0.058525445370355 0.0623706729441014 0.050054180105144 0.0563882106064769
0.0064729158757617 0.00451740583217924 0.00400976373661132 0.00350437899908568 0.00357832927288412 0.00291904109653628 0.00336341497145711 0.0025949559194846 0.00292052599302121
```
