## Supplemental File S1 for "Selective sweeps under dominance and inbreeding": SFSTab_R_102_h_0.1_self_0_f_0.02_10b_SLIM.dat

```
0.348744986242687 0.183026252614774 0.123549704070663 0.0837017689161992 0.0673545978164833 0.052303524081548 0.0488162801537165 0.0481092244467144 0.0443936616572133
0.00593240292940536 0.00455720963455835 0.00392957049454382 0.00317000632487657 0.00295773970903251 0.00239594960265838 0.00237220794731024 0.00245249068411896 0.00239659232785863
```
