## Supplemental File S1 for "Selective sweeps under dominance and inbreeding": SFSTab_R_102_h_0.1_self_0_f_0.05_10b_SLIM.dat

```
0.33761587434824 0.165523269768363 0.119122630467788 0.094941227696116 0.0784761599534385 0.0641649011000441 0.0565255025049284 0.0442387837165452 0.0393916504445361
0.00538279103480722 0.00436555633881834 0.00372037382326039 0.00354191026077767 0.00332265138541481 0.00287296519232519 0.00265792201696887 0.00239167704715757 0.00223508676128631
```
