## Supplemental File S1 for "Selective sweeps under dominance and inbreeding": SFSTab_R_102_h_0.1_self_0_f_1e-04_10b_SLIM.dat

```
0.349151744646747 0.179257868921173 0.12542692456584 0.0908129480985131 0.0664886937952492 0.0549988404612244 0.0496743146888035 0.047704523323254 0.0364841414991957
0.00555228950723453 0.00455130166094056 0.00370830598343871 0.00328427932058653 0.00287182437870428 0.00256163651938921 0.00243591873394492 0.00246833278960724 0.00222544172773037
```
