## Supplemental File S1 for "Selective sweeps under dominance and inbreeding": SFSTab_R_102_h_0.5_self_0_f_0.02_10b_SLIM.dat

```
0.3465867706677 0.178963675548942 0.108087239343502 0.0838002303215581 0.0674190394477632 0.0625548374172385 0.0554196450378455 0.055151799558853 0.0420167626565975
0.00628177849375043 0.00447829635062675 0.0037849673238646 0.0034044318022866 0.00331400356606338 0.0028462736390278 0.00262681890125031 0.00262969858309491 0.00231671768238074
```
