## Supplemental File S1 for "Selective sweeps under dominance and inbreeding": SFSTab_R_102_h_0.5_self_0_f_0.05_10b_SLIM.dat

```
0.337329864163185 0.180144019306287 0.114938401850128 0.091953978473367 0.0745157472429531 0.0647722278366628 0.0474172014560946 0.0468754543916696 0.0420531052796533
0.00535381092328728 0.00449546859115676 0.00378424281854342 0.00317980841576347 0.0032329443071728 0.00279227113809271 0.00226937011004551 0.0023089041049449 0.00237399144564583
```
