## Supplemental File S1 for "Selective sweeps under dominance and inbreeding": SFSTab_R_102_h_0.5_self_0_f_1e-04_10b_SLIM.dat

```
0.365249443168743 0.16210446116933 0.112758940871052 0.0843005672097205 0.0663685362292544 0.0623306828599752 0.0578060052374277 0.0478682949188754 0.0412130683356218
0.00587387941555097 0.00431142612589768 0.00381677444772143 0.00335339479950713 0.00312184836860379 0.00275401946238655 0.00277252775567596 0.00269590023762085 0.00232710155822529
```
