## Supplemental File S1 for "Selective sweeps under dominance and inbreeding": SFSTab_R_102_h_0.9_self_0_f_0.02_10b_SLIM.dat

```
0.365360289722616 0.174780562038282 0.115884025084673 0.083473601386835 0.0664183267568868 0.0590883801840761 0.0465924972013897 0.0468933830731196 0.0415089345521217
0.00600386278008483 0.0046365757758094 0.00399026647708452 0.00343896152298838 0.0031384287638493 0.00270018326886794 0.00241457124084417 0.00251488801395334 0.00259386318876026
```
