## Supplemental File S1 for "Selective sweeps under dominance and inbreeding": SFSTab_R_102_h_0.9_self_0_f_0.05_10b_SLIM.dat

```
0.351772606842266 0.170460731378344 0.121488729129768 0.0943286738909374 0.066421182335355 0.061411933754555 0.0521319471396871 0.0465526617874399 0.0354315337416473
0.00587951887251177 0.00446928777322462 0.00401853255014765 0.00349735725916404 0.00299048332233064 0.00276401329098749 0.00254419867331036 0.00244664993563729 0.00216359848544287
```
