## Supplemental File S1 for "Selective sweeps under dominance and inbreeding": SFSTab_R_102_h_0.9_self_0_f_1e-04_10b_SLIM.dat

```
0.344031601831739 0.167611558394152 0.117566039882001 0.0833973714348671 0.0720520732853034 0.0611935064738642 0.0585140493645826 0.0492912087829529 0.0463425905505369
0.00572538325184752 0.00452742687141605 0.00383906622833641 0.00337170333332134 0.003513625795921 0.00278278179190059 0.00296410816421995 0.00256815597209459 0.00248486442137925
```
