## Supplemental File S1 for "Selective sweeps under dominance and inbreeding": SFSTab_R_114_h_0.1_self_0_f_0.02_10b_SLIM.dat

```
0.330730186489948 0.168801065222374 0.119868054575707 0.0955462339012548 0.0798510315079022 0.06147557767269 0.0558015342941036 0.0489582488733404 0.0389680674626795
0.00540995599193673 0.0042577799300938 0.00385594217259717 0.00331831331823776 0.00326786537255981 0.00275079516452259 0.00253513544752843 0.00248089041487791 0.00218942270981987
```
