## Supplemental File S1 for "Selective sweeps under dominance and inbreeding": SFSTab_R_114_h_0.1_self_0_f_0.05_10b_SLIM.dat

```
0.333469182683502 0.179193950498246 0.13002431262408 0.0928119530967828 0.0744507183949521 0.0584402615315541 0.049197792661415 0.0415471282673295 0.0408647002421383
0.00529267761073498 0.00442375423065613 0.00377895928851851 0.00344740204980965 0.00313858711433402 0.00264217854431506 0.00250350619529137 0.00241277403825144 0.002284332275592
```
