## Supplemental File S1 for "Selective sweeps under dominance and inbreeding": SFSTab_R_114_h_0.1_self_0_f_1e-04_10b_SLIM.dat

```
0.350412861835746 0.183473790576805 0.114937069560426 0.0834989674387248 0.0665700953785524 0.0585267470788436 0.0478051507518296 0.0500998640758518 0.0446754533032215
0.00558934418024333 0.00460388706857728 0.00370868112491518 0.0030876543228945 0.00298518392998687 0.00254224308479359 0.00230001829662923 0.0026886299722642 0.00233264284339644
```
