## Supplemental File S1 for "Selective sweeps under dominance and inbreeding": SFSTab_R_114_h_0.5_self_0_f_0.02_10b_SLIM.dat

```
0.342141091016453 0.172391285474147 0.121263658483348 0.0948414043943523 0.0680694894128246 0.0628894041244273 0.0542374199658794 0.0439104022811218 0.040255844847447
0.00630446864800322 0.00443899356614032 0.00401126916662206 0.00336102677300481 0.0033612688645739 0.00305165845650666 0.00264742937286453 0.00233449254912097 0.00229037005463252
```
