## Supplemental File S1 for "Selective sweeps under dominance and inbreeding": SFSTab_R_114_h_0.5_self_0_f_0.05_10b_SLIM.dat

```
0.3388144917066 0.171070010527641 0.126355869848059 0.0919655580058057 0.0701743918405296 0.058746069002377 0.0544731922474334 0.0465521290197441 0.0418482878018095
0.00570770331136665 0.00453083844661158 0.00395700671432229 0.00336894296713221 0.00304052570638031 0.00261380971257086 0.00282518890856237 0.00241973753490525 0.00242519441533322
```
