## Supplemental File S1 for "Selective sweeps under dominance and inbreeding": SFSTab_R_114_h_0.5_self_0_f_1e-04_10b_SLIM.dat

```
0.327223276412415 0.17052751286374 0.122278195348857 0.092153447814633 0.0769695029725167 0.062405746097547 0.0545404592485103 0.0484589520427677 0.0454429071990132
0.00586415058904976 0.00470816375911294 0.00410039460006281 0.00359703493656633 0.00351586291825544 0.00284905549921081 0.00265704575478631 0.00265810548086385 0.00261965170782344
```
