## Supplemental File S1 for "Selective sweeps under dominance and inbreeding": SFSTab_R_114_h_0.9_self_0_f_0.02_10b_SLIM.dat

```
0.343261503034752 0.171056744070834 0.107204818507112 0.0824514232459149 0.0654021593826309 0.0622621663843198 0.059511630037788 0.0575816414691633 0.0512679138674858
0.00554702261456145 0.00448042712198238 0.0036709095124526 0.00322725579335149 0.00305154794788335 0.00305443670804932 0.00285643601457991 0.00290427421939097 0.00283891205945476
```
