## Supplemental File S1 for "Selective sweeps under dominance and inbreeding": SFSTab_R_114_h_0.9_self_0_f_0.05_10b_SLIM.dat

```
0.34535867730081 0.17878630018013 0.111365907802432 0.0885619210682678 0.0666945582481338 0.0615433707675194 0.0504900046350279 0.0506511922417108 0.0465480677559679
0.00586876612585864 0.00451180807681386 0.00357638289407811 0.00340267590869354 0.00312635854783635 0.00274738917149773 0.00251133917845583 0.00258380022652223 0.00260489947133773
```
