## Supplemental File S1 for "Selective sweeps under dominance and inbreeding": SFSTab_R_114_h_0.9_self_0_f_1e-04_10b_SLIM.dat

```
0.339061032800714 0.172955643889948 0.11050273622568 0.0831202842194431 0.0749834026539804 0.0604291627096904 0.0563194632742908 0.0511663052766985 0.0514619689495551
0.00572293915313263 0.00433447760888123 0.00359203612887135 0.00313615729674454 0.00342588668612115 0.00277791980127444 0.00262330837842133 0.00257410625940704 0.00262029115364528
```
