## Supplemental File S1 for "Selective sweeps under dominance and inbreeding": SFSTab_R_100_h_0.1_self_0.95_f_0.02_10b_SLIM.dat

```
0.572145959360943 0.107282456956724 0.0455754614549403 0.0243097564758803 0.0195207073057236 0.010725919032108 0.0190418023887079 0.0484799131378936 0.152918023887079
0.0166599674458838 0.0105958616637289 0.00710003392137684 0.00537775376704349 0.00489718510015857 0.00255014736271338 0.00403786591687561 0.00726262046299129 0.0113786927802988
```
