## Supplemental File S1 for "Selective sweeps under dominance and inbreeding": SFSTab_R_100_h_0.1_self_0.95_f_0.05_10b_SLIM.dat

```
0.482827299857273 0.129868409670862 0.0625378443838934 0.0378730374983781 0.0215648112105878 0.0347460101206695 0.0348865749751308 0.0700759050214091 0.125620107261797
0.0153762887367005 0.0102573187368318 0.00727187013047842 0.00515410029168397 0.00385291547617297 0.00495167292216331 0.00483696143326835 0.00749450088729488 0.0099071286775692
```
