## Supplemental File S1 for "Selective sweeps under dominance and inbreeding": SFSTab_R_100_h_0.1_self_0.95_f_1e-04_10b_SLIM.dat

```
0.548556362528105 0.122674491041838 0.0443186065635045 0.0151229722658294 0.019440083725798 0.0181729834791059 0.0162411851187361 0.0607890408910817 0.154684274386001
0.0166990379833127 0.0113004234703119 0.00704426327500641 0.00379360306607437 0.00433913934719165 0.00462873636025219 0.00341240967440942 0.00755844283501553 0.0117815670708286
```
