## Supplemental File S1 for "Selective sweeps under dominance and inbreeding": SFSTab_R_100_h_0.5_self_0.95_f_0.02_10b_SLIM.dat

```
0.497040109717164 0.114476257925266 0.039063132335087 0.0201875084311345 0.0206810108368182 0.0265069247717973 0.0351797517874005 0.0753215072620172 0.171543796933315
0.014970838106884 0.00983757912175815 0.00615011946722423 0.00412980096945329 0.00479356339023564 0.00519856310450571 0.00534809793940294 0.00789104261367866 0.0111301988162412
```
