## Supplemental File S1 for "Selective sweeps under dominance and inbreeding": SFSTab_R_100_h_0.5_self_0.95_f_0.05_10b_SLIM.dat

```
0.504126311541566 0.117665456012914 0.0500554882970137 0.0201489776701641 0.021576540220608 0.0144689938122142 0.0312903551251009 0.071122545063223 0.169545332257197
0.0154110551896667 0.0100082770893558 0.00660613559316255 0.00411717301138513 0.00429560169493711 0.00308747583774606 0.00458421804835205 0.0075293113452702 0.0110516937645356
```
