## Supplemental File S1 for "Selective sweeps under dominance and inbreeding": SFSTab_R_100_h_0.5_self_0.95_f_1e-04_10b_SLIM.dat

```
0.570090856073284 0.102535164515995 0.0430810270666501 0.0178934484046305 0.0182172016836554 0.0144391772586661 0.0173970997054064 0.0505210710482276 0.165824954243485
0.0160457410251161 0.0101786742337103 0.0065995914822509 0.00410264515376458 0.00400582039036088 0.0033634888096665 0.00373164702540275 0.0069992610254516 0.0117837051751757
```
