## Supplemental File S1 for "Selective sweeps under dominance and inbreeding": SFSTab_R_100_h_0.9_self_0.95_f_0.02_10b_SLIM.dat

```
0.511888552697932 0.138968734241049 0.0395990922844175 0.022226424609178 0.0117708858631703 0.0222390317700454 0.0292276012775256 0.0631996974281392 0.160879979828543
0.0160461741366426 0.0113176837357801 0.00586153454111057 0.00449754726016976 0.0034584913680889 0.00426562917331933 0.0049092073254525 0.00753946734731882 0.0116978533450769
```
