## Supplemental File S1 for "Selective sweeps under dominance and inbreeding": SFSTab_R_100_h_0.9_self_0.95_f_0.05_10b_SLIM.dat

```
0.444524126666984 0.125723532419961 0.0454915620094192 0.0349784639963211 0.0313852813852814 0.0350711292675578 0.0400924472353044 0.0932308267129696 0.149502630306202
0.0147717718266204 0.010043189697731 0.00614339177366254 0.00546845945064805 0.0054779094269211 0.00529810207125381 0.00543585587828482 0.00841843098777734 0.0104078258863633
```
