## Supplemental File S1 for "Selective sweeps under dominance and inbreeding": SFSTab_R_100_h_0.9_self_0.95_f_1e-04_10b_SLIM.dat

```
0.535045582858994 0.0994446758295155 0.0398312045906798 0.00978064695265861 0.00948100328566801 0.018537993428664 0.0356489194317183 0.0790261002360128 0.173203873386089
0.0155292173595002 0.00912743705624038 0.00577817112036254 0.00269653932361477 0.00300451272996749 0.00358172544996473 0.00525783835753622 0.00799540049361632 0.0110817855977806
```
