## Supplemental File S1 for "Selective sweeps under dominance and inbreeding": SFSTab_R_300_h_0.1_self_0.95_f_0.02_10b_SLIM.dat

```
0.457000333260591 0.132097266417313 0.0520302252131092 0.0336213415345889 0.0305490425947636 0.033124453376505 0.0446421593256294 0.0772893480103328 0.139645830267167
0.0120667536100138 0.00810278625692901 0.00502339613733498 0.00400459130265872 0.00380117207388203 0.00404491711028365 0.0046701607560754 0.0058554104911749 0.00863095277126367
```
