## Supplemental File S1 for "Selective sweeps under dominance and inbreeding": SFSTab_R_300_h_0.1_self_0.95_f_0.05_10b_SLIM.dat

```
0.387715464110681 0.13938284570403 0.0766341416113626 0.0588553530751708 0.0436643526051271 0.0459455850401181 0.0476160071262577 0.0784772965581622 0.121708954169091
0.0116905323027098 0.00828434964781128 0.0062942315052697 0.00582687558672285 0.00508048701591851 0.00409438885686323 0.00474564378150669 0.0062960541812104 0.0080971775960823
```
