## Supplemental File S1 for "Selective sweeps under dominance and inbreeding": SFSTab_R_300_h_0.1_self_0.95_f_1e-04_10b_SLIM.dat

```
0.428835047115919 0.116384224465338 0.0588502632691495 0.0336552134978285 0.03135353011261 0.0351935124332219 0.0474773242630386 0.0738412314078174 0.174409653435077
0.0124461494286245 0.00801228621175117 0.00561370885550759 0.00433949342152099 0.00437634834333821 0.00410174213185124 0.00450103502336484 0.00610369442059947 0.00952385918065693
```
