## Supplemental File S1 for "Selective sweeps under dominance and inbreeding": SFSTab_R_300_h_0.5_self_0.95_f_0.02_10b_SLIM.dat

```
0.376102256329529 0.121740415518825 0.0641620343040798 0.0478096303948577 0.039880624426079 0.0382931588613407 0.0584497163190345 0.0980570723468451 0.15550509149941
0.0115570934426587 0.00772486916496054 0.00592364024624053 0.00523423951641398 0.00494382274796056 0.00395432049764855 0.00555047663954117 0.0065768683330775 0.00880041899536765
```
