## Supplemental File S1 for "Selective sweeps under dominance and inbreeding": SFSTab_R_300_h_0.5_self_0.95_f_0.05_10b_SLIM.dat

```
0.386990110160842 0.122622567134762 0.0778864428254672 0.0566681624608454 0.046884348713617 0.0590759511491219 0.0606298173371344 0.0707066307676064 0.118535969450604
0.0113957056059642 0.00730322174980499 0.00570756790493453 0.0049172038147331 0.00509754444939439 0.00497631198492293 0.00501328852059659 0.00567598974453792 0.00744227034908787
```
