## Supplemental File S1 for "Selective sweeps under dominance and inbreeding": SFSTab_R_300_h_0.5_self_0.95_f_1e-04_10b_SLIM.dat

```
0.408361332480651 0.119046143250689 0.0524378115571297 0.0368606929686475 0.0217312737767283 0.0360651564344746 0.0474429768463859 0.0908421881149154 0.187212424570379
0.0116320984762419 0.00738745390907258 0.00527427769436641 0.00403518480631984 0.00351217111522333 0.00426421192313998 0.004891045489081 0.00660547382165609 0.00929298883738721
```
