## Supplemental File S1 for "Selective sweeps under dominance and inbreeding": SFSTab_R_300_h_0.9_self_0.95_f_0.02_10b_SLIM.dat

```
0.400535966020395 0.140965471155783 0.0590624485088153 0.0415723805862214 0.0223883671115505 0.0347879020889401 0.0493949213672397 0.0929303747642848 0.15836216839677
0.011635827782471 0.00873272217368794 0.00610364057366227 0.00521024427595857 0.00330592988799011 0.00426770331332543 0.00479701339655331 0.00684463952405906 0.00879189601022128
```
