## Supplemental File S1 for "Selective sweeps under dominance and inbreeding": SFSTab_R_300_h_0.9_self_0.95_f_0.05_10b_SLIM.dat

```
0.332887175226325 0.150659067698326 0.0879281992695297 0.064408180575029 0.0478358518980111 0.0449862387703173 0.0555689705907808 0.0760061276418965 0.139720188329785
0.010264753091308 0.00797349405858584 0.00622876394019876 0.00578392254138282 0.00481380559819713 0.00455148540785105 0.00468974211065943 0.00606568974119193 0.00824457254271785
```
