## Supplemental File S1 for "Selective sweeps under dominance and inbreeding": SFSTab_R_300_h_0.9_self_0.95_f_1e-04_10b_SLIM.dat

```
0.444104277823139 0.138426717608212 0.0670042656697461 0.0327915230940142 0.0256368977009546 0.0297204805211923 0.0464464591688791 0.0740280709141919 0.14184130749967
0.0125363335318013 0.00862261829751501 0.00594881359754987 0.00421045154490465 0.00369381283748574 0.00401521250651538 0.00479294474125346 0.00598897392731733 0.00870050053828249
```
