## Supplemental File S1 for "Selective sweeps under dominance and inbreeding": SFSTab_R_500_h_0.1_self_0.95_f_0.02_10b_SLIM.dat

```
0.368215736558128 0.145466112993287 0.0720717657945919 0.0450927363699103 0.042258924650229 0.0424447895100069 0.0519720889014367 0.08351672783738 0.14896111738503
0.0108404917590548 0.00751977162057496 0.00553892347136374 0.00410956068296293 0.0043284450881005 0.00414562595500757 0.0044488622149668 0.00580103558315489 0.00822114909443156
```
