## Supplemental File S1 for "Selective sweeps under dominance and inbreeding": SFSTab_R_500_h_0.1_self_0.95_f_0.05_10b_SLIM.dat

```
0.347276373072551 0.155021208444775 0.0961775780247118 0.070205658342601 0.0647562981957886 0.0647984240340928 0.0592420642579878 0.0654307711632552 0.0770916244642359
0.0100287804074877 0.00737532499680351 0.00608989450002585 0.00495376372611244 0.005534488128496 0.00512384890563077 0.00454111669778043 0.00494527947184355 0.00532253294303372
```
