## Supplemental File S1 for "Selective sweeps under dominance and inbreeding": SFSTab_R_500_h_0.1_self_0.95_f_1e-04_10b_SLIM.dat

```
0.388544358098814 0.125703592947817 0.0704282974084954 0.0491007434076741 0.0411737327578912 0.0597715449200598 0.0566022475263399 0.0824049437910824 0.126270539141826
0.0108092303797825 0.00675805407244688 0.00533188836134896 0.0046441328861538 0.00400743339790802 0.00531904984786288 0.0048685183197329 0.00588877156332829 0.00777536005157629
```
