## Supplemental File S1 for "Selective sweeps under dominance and inbreeding": SFSTab_R_500_h_0.5_self_0.95_f_0.02_10b_SLIM.dat

```
0.379705394290914 0.135935587089837 0.0666524567888681 0.0525323924064743 0.0499144466353281 0.060205973925806 0.0645596620937649 0.0794738431674423 0.111020243601566
0.0100968388410502 0.00702028754984316 0.00493382384437974 0.00478983727506205 0.00475785797977371 0.00503624664723426 0.00489699282370212 0.00531052154400679 0.00654562598223762
```
