## Supplemental File S1 for "Selective sweeps under dominance and inbreeding": SFSTab_R_500_h_0.5_self_0.95_f_0.05_10b_SLIM.dat

```
0.348224367442952 0.146375128450102 0.0974968537270544 0.0694341971533101 0.0569440825512631 0.0590870352221989 0.0637631522531206 0.0692830371552652 0.0893921460447332
0.00998364789701297 0.00702842981809933 0.00572884507674293 0.00481592340063347 0.00459624907159073 0.00440871987572797 0.00440029896829208 0.00477760486724848 0.00623171797736697
```
