## Supplemental File S1 for "Selective sweeps under dominance and inbreeding": SFSTab_R_500_h_0.5_self_0.95_f_1e-04_10b_SLIM.dat

```
0.391579717586246 0.123417997792318 0.064565246746966 0.0374074571299816 0.0318450320082529 0.0452757012060603 0.0661571411299376 0.104288689789234 0.135463016611004
0.0107513529256211 0.00752097835567478 0.00541967605620883 0.00433011367847365 0.00398004096921817 0.00446266146624963 0.00521305921362454 0.00667667586976965 0.00782793246113675
```
