## Supplemental File S1 for "Selective sweeps under dominance and inbreeding": SFSTab_R_500_h_0.9_self_0.95_f_0.02_10b_SLIM.dat

```
0.422080675592844 0.145244001328072 0.064120742826495 0.0358601022870934 0.0430911517194703 0.0442057266725408 0.0594941194498717 0.0689797389188982 0.116923741204715
0.0107244513297889 0.00775569994739363 0.00510873318866465 0.00355759914094251 0.00450765778426719 0.00426478643841725 0.00503836448161652 0.00527020796360909 0.00711552426607866
```
