## Supplemental File S1 for "Selective sweeps under dominance and inbreeding": SFSTab_R_500_h_0.9_self_0.95_f_0.05_10b_SLIM.dat

```
0.322511640067078 0.14057092737135 0.10022221120426 0.0794622806502426 0.0713396453364774 0.0638073266637153 0.0691207566339562 0.0685376163200873 0.0844275957528333
0.00953632304295888 0.0067783763762771 0.00610270672007875 0.00553454832606647 0.00563401178323974 0.00489734909228636 0.00472535741888228 0.00520343512417237 0.00603773479157737
```
