## Supplemental File S1 for "Selective sweeps under dominance and inbreeding": SFSTab_R_500_h_0.9_self_0.95_f_1e-04_10b_SLIM.dat

```
0.391909551176793 0.143659345922277 0.0730911330049261 0.0522355637657362 0.0434656369731801 0.0413314176245211 0.0514568794471812 0.0859396380678708 0.116910834017515
0.0106747750515804 0.00737723745878033 0.00553571918595323 0.00505190442934678 0.00478775830558867 0.00407891956218956 0.00462635865876134 0.00614578026467725 0.00738284398678579
```
