## Supplemental File S1 for "Selective sweeps under dominance and inbreeding": SFSTab_R_700_h_0.1_self_0.95_f_0.02_10b_SLIM.dat

```
0.363227686071629 0.160592800993212 0.0917311128296755 0.0623489959732259 0.0584474104494638 0.0452198725299341 0.0598852636070295 0.079108628081934 0.0794382294638968
0.00990553733504706 0.00741845720861078 0.00556234831829707 0.00483872598888657 0.00489793826391615 0.00370075554036327 0.00455343284580792 0.00507982483357985 0.00562890947317918
```
