## Supplemental File S1 for "Selective sweeps under dominance and inbreeding": SFSTab_R_700_h_0.1_self_0.95_f_0.05_10b_SLIM.dat

```
0.335429160556842 0.156488404343358 0.0915910272907209 0.0715899807830349 0.0626962244429047 0.0583212327338987 0.0646603198186446 0.078287372030988 0.0809362779996079
0.00893624189637294 0.00682612524200439 0.00529665604793138 0.00469074036293458 0.00463771556128467 0.00410312095456496 0.00439933327093954 0.00551108965022333 0.00534399345496248
```
