## Supplemental File S1 for "Selective sweeps under dominance and inbreeding": SFSTab_R_700_h_0.1_self_0.95_f_1e-04_10b_SLIM.dat

```
0.334995369845477 0.135479845517319 0.0906142572630795 0.0589022802084901 0.0555541353721225 0.0632652471249902 0.0699221697883368 0.0739572852795551 0.11730940960063
0.00966638441310026 0.006968434226666 0.00583755967343066 0.00483667451614742 0.00483097003145055 0.00508064860963225 0.00546871007361691 0.00554981093592212 0.00725209741017053
```
