## Supplemental File S1 for "Selective sweeps under dominance and inbreeding": SFSTab_R_700_h_0.5_self_0.95_f_0.02_10b_SLIM.dat

```
0.321250902661819 0.142974258834197 0.0970555791616554 0.0765461480960966 0.066182384385268 0.0683780288826633 0.0750012003101601 0.0771030605737094 0.0755084370944309
0.00940428014746243 0.00663947863994522 0.00581843675223491 0.00475302257247196 0.00510384619165322 0.00485797883019906 0.00522116997239489 0.00542263441082744 0.0053288272938595
```
