## Supplemental File S1 for "Selective sweeps under dominance and inbreeding": SFSTab_R_700_h_0.5_self_0.95_f_0.05_10b_SLIM.dat

```
0.309795672460647 0.144239421041451 0.0997422740823756 0.088730598222984 0.079843394056592 0.0628390504025022 0.0690013990521605 0.0721501087744743 0.0736580819068129
0.00862465226714363 0.00674723814251312 0.00559769129753638 0.00536110813312213 0.0055546336872457 0.00447621485581892 0.004928201187285 0.00515808513322492 0.0052843538584776
```
