## Supplemental File S1 for "Selective sweeps under dominance and inbreeding": SFSTab_R_700_h_0.5_self_0.95_f_1e-04_10b_SLIM.dat

```
0.36159471017216 0.145506817266564 0.0790442814415417 0.0694812417415157 0.0559268284110223 0.0588251550580318 0.0634452802787892 0.0657660686111687 0.100409617019206
0.00981475606960213 0.00707024574365246 0.00492108406476995 0.00507382320365453 0.00449321792992013 0.00426768122873528 0.00437680603503076 0.00459327231118489 0.00647539714635561
```
