## Supplemental File S1 for "Selective sweeps under dominance and inbreeding": SFSTab_R_700_h_0.9_self_0.95_f_0.02_10b_SLIM.dat

```
0.363087669115853 0.141383112364323 0.0862432481691354 0.0560125562213245 0.0630799118533983 0.044065016403221 0.0614226819341642 0.077412922846117 0.107292881092464
0.00954954485851742 0.00696816015498389 0.00572375170165566 0.00485814927513797 0.00489706158831608 0.00374689325835844 0.004846857615382 0.00535592771964673 0.00653395171851189
```
