## Supplemental File S1 for "Selective sweeps under dominance and inbreeding": SFSTab_R_700_h_0.9_self_0.95_f_0.05_10b_SLIM.dat

```
0.349597610424985 0.145992680568779 0.103622228979737 0.0861048099556782 0.0723028333600346 0.0634094596811655 0.0587294954506395 0.0554707889999003 0.0647700925790813
0.00902050942772517 0.00664398452528392 0.00602893619024698 0.00597713160713023 0.00543056689808557 0.00459122251646109 0.00469295647498015 0.00437603235735693 0.00477217502125688
```
