## Supplemental File S1 for "Selective sweeps under dominance and inbreeding": SFSTab_R_700_h_0.9_self_0.95_f_1e-04_10b_SLIM.dat

```
0.354817706320871 0.146880150440277 0.0951119321372486 0.0743158125278378 0.056565466296479 0.0530244398124145 0.0584768314198694 0.0775721260689615 0.0832355349760413
0.00963510459636492 0.00706337694355124 0.00607814746060817 0.00561812702443907 0.00464057851738475 0.00431265709260148 0.00426865655577191 0.005487285233489 0.00575920823520559
```
