## Supplemental File S1 for "Selective sweeps under dominance and inbreeding": SFSTab_R_900_h_0.1_self_0.95_f_0.02_10b_SLIM.dat

```
0.357133635105481 0.151396552699994 0.0921978236107538 0.0648774843508941 0.0547926120918822 0.0614320709993286 0.0645315523313438 0.0738262201244475 0.0798120486858756
0.00979163626760097 0.00721704904304048 0.00586426023184796 0.00474396753130439 0.00462719629296311 0.00434537877694188 0.00465234609824417 0.00520060219295196 0.00571180945100191
```
