## Supplemental File S1 for "Selective sweeps under dominance and inbreeding": SFSTab_R_900_h_0.1_self_0.95_f_0.05_10b_SLIM.dat

```
0.354108295950722 0.166765007149036 0.10823684950628 0.078234658260565 0.0625755549269722 0.0584709878492262 0.0573351403921352 0.0609978928586061 0.0532756131064574
0.00867364357630927 0.00711181776964519 0.00583224991633753 0.00488346237308529 0.00470601167590001 0.00415335596369477 0.00429715101936098 0.00450558696106128 0.00434695623589693
```
