## Supplemental File S1 for "Selective sweeps under dominance and inbreeding": SFSTab_R_900_h_0.1_self_0.95_f_1e-04_10b_SLIM.dat

```
0.323521810611975 0.158853131727107 0.0968988775341234 0.0707335725522201 0.0546571171315024 0.0572193687460081 0.0561471713623353 0.0828215187590188 0.0991474315757103
0.00901579809677776 0.0070075950892316 0.0056370341633478 0.00480618005186509 0.00448959593637181 0.00472031860845757 0.00462163518642173 0.00579468017559916 0.00628182598776645
```
