## Supplemental File S1 for "Selective sweeps under dominance and inbreeding": SFSTab_R_900_h_0.5_self_0.95_f_0.02_10b_SLIM.dat

```
0.343135556820572 0.144077111584757 0.097581317764804 0.0715250289409311 0.0639395998723216 0.0668270001603335 0.066591905659184 0.0653882276970962 0.0809342515000007
0.00865137159976352 0.00613385001727357 0.0054944967240005 0.00480393141526655 0.00449978844000588 0.00435189418226853 0.00445847680295716 0.00460434049817048 0.0053911982056951
```
