## Supplemental File S1 for "Selective sweeps under dominance and inbreeding": SFSTab_R_900_h_0.5_self_0.95_f_0.05_10b_SLIM.dat

```
0.27682105640775 0.131866352733288 0.0977767304380208 0.0993598863054508 0.089215357335317 0.0779276642935917 0.0701868555951217 0.0791062264348555 0.0777398704566043
0.00758108008400478 0.00585688774387456 0.00511014065808171 0.0054632458036244 0.00549134596480708 0.00470209699392802 0.00490006976429087 0.00534716342304644 0.00526052974031668
```
