## Supplemental File S1 for "Selective sweeps under dominance and inbreeding": SFSTab_R_900_h_0.5_self_0.95_f_1e-04_10b_SLIM.dat

```
0.362876038623461 0.164023465080166 0.110146096744035 0.0676384955250935 0.054323362776971 0.0559656923832182 0.0573152735008405 0.0542479628046638 0.0734636125615507
0.00947022412651445 0.00703818654750174 0.00618631380159277 0.00480444346091971 0.00439639451886085 0.00405265722497068 0.00467022021945897 0.00414573294004267 0.00546692406454478
```
