## Supplemental File S1 for "Selective sweeps under dominance and inbreeding": SFSTab_R_900_h_0.9_self_0.95_f_0.02_10b_SLIM.dat

```
0.327008978993515 0.137086847860044 0.0855559503497648 0.0676629327144791 0.0659805572434438 0.0651451526709259 0.0794225018967287 0.0767996608202794 0.0953374174508195
0.0087125359840393 0.00619258520410566 0.00520819839798008 0.0046297264470097 0.00486612375014866 0.00438394710417251 0.00521970556095828 0.00503701222084728 0.00602576816464246
```
