## Supplemental File S1 for "Selective sweeps under dominance and inbreeding": SFSTab_R_900_h_0.9_self_0.95_f_0.05_10b_SLIM.dat

```
0.323289983183708 0.162311952835738 0.115397185753967 0.0940915444204918 0.0724815951030526 0.0622203229743716 0.0634780719168371 0.051869479766747 0.0548598640450867
0.00806984205678185 0.00664926272529399 0.00556679078741873 0.0050843297092145 0.0044839725009768 0.00415046381413819 0.00417884241859027 0.00360509011120791 0.00385523938084731
```
