## Supplemental File S1 for "Selective sweeps under dominance and inbreeding": SFSTab_R_900_h_0.9_self_0.95_f_1e-04_10b_SLIM.dat

```
0.361150105710882 0.16882559048034 0.0981477664317297 0.0622772160310465 0.0492557606960058 0.0518853720334823 0.0567012235296198 0.0600586339095021 0.0916983311773914
0.00938895864027045 0.00711634451558721 0.00563415640568013 0.00430242696897434 0.00405664784415823 0.00393815950871491 0.00423253674143124 0.00466918019492545 0.00597455323035717
```
