## Supplemental File S1 for "Selective sweeps under dominance and inbreeding": SFSTab_R_1100_h_0.1_self_0.95_f_0.02_10b_SLIM.dat

```
0.342901651166538 0.170776536946968 0.0894652575350727 0.0689128091848831 0.0510633189534627 0.0567658185984675 0.072514563351319 0.0736432715128814 0.0739567727504072
0.00909947270255131 0.00719030785942984 0.00526377466940775 0.00475985639348777 0.00401181844656368 0.00383926544145261 0.00495436747666179 0.0047785295587906 0.00494653639773497
```
