## Supplemental File S1 for "Selective sweeps under dominance and inbreeding": SFSTab_R_1100_h_0.1_self_0.95_f_0.05_10b_SLIM.dat

```
0.328707398026743 0.161418798419822 0.10317625056622 0.0883859515896363 0.0677508491735718 0.0766145744395488 0.064084118997118 0.0628327915687179 0.0470292672186224
0.00878172760349038 0.00683351902281966 0.00561356223979167 0.00520455095924187 0.00487970759451844 0.00503188913618262 0.00453848062928395 0.00439598900848491 0.00357591705612494
```
