## Supplemental File S1 for "Selective sweeps under dominance and inbreeding": SFSTab_R_1100_h_0.1_self_0.95_f_1e-04_10b_SLIM.dat

```
0.334457206654176 0.166702909884728 0.104303869531142 0.0752145665782029 0.063525879283455 0.0596117126420157 0.0553696051423324 0.0713564942352821 0.0694577560486651
0.0089228503678092 0.00710134417431905 0.00539682552360943 0.004593904049413 0.00461454755989805 0.00406818721788592 0.00402381105257759 0.00469612377995697 0.00495251853768324
```
