## Supplemental File S1 for "Selective sweeps under dominance and inbreeding": SFSTab_R_1100_h_0.5_self_0.95_f_0.02_10b_SLIM.dat

```
0.346003722451893 0.151132880782271 0.0947796049930196 0.0673101965784893 0.0633194521151838 0.0694868365600073 0.065196386156752 0.067076394134321 0.0756945262280628
0.00895694118830763 0.00636879822615358 0.00542690642711935 0.00442682224986721 0.00480334049086757 0.00484882803133266 0.00468888606550457 0.00445471040777176 0.00539407378196109
```
