## Supplemental File S1 for "Selective sweeps under dominance and inbreeding": SFSTab_R_1100_h_0.5_self_0.95_f_0.05_10b_SLIM.dat

```
0.349449756189329 0.170727935453266 0.112442962824448 0.0877212394252069 0.0629703516783883 0.059637869759945 0.0459884046099712 0.0522353536595653 0.0588261263998802
0.00864443929350993 0.00706018516600965 0.00561963452837654 0.00532641040593586 0.00441703925434247 0.00441409609924521 0.003653871209648 0.00401854141571401 0.00466614501868664
```
