## Supplemental File S1 for "Selective sweeps under dominance and inbreeding": SFSTab_R_1100_h_0.5_self_0.95_f_1e-04_10b_SLIM.dat

```
0.35264076376589 0.155944971610966 0.0992021923025959 0.0755168855698624 0.0680771101305915 0.0575866167692606 0.062142784897578 0.0591882358027666 0.0697004391504896
0.0087767366306924 0.00661447133472522 0.00554571554335546 0.00505608321627052 0.00492753064578197 0.00462243516552039 0.00444424132186934 0.00440079234379108 0.00491013464056272
```
