## Supplemental File S1 for "Selective sweeps under dominance and inbreeding": SFSTab_R_1100_h_0.9_self_0.95_f_0.02_10b_SLIM.dat

```
0.345935533614837 0.143199855699856 0.0845903413526364 0.067980041929837 0.0676694491755967 0.0649700680694533 0.0582267715208289 0.0761337762874648 0.0912941623494902
0.00901889830043914 0.00655292021811341 0.00526304765310056 0.00480009764902777 0.00506672204929554 0.00451344949371296 0.00418845982920594 0.00515830644559664 0.00595587489524568
```
