## Supplemental File S1 for "Selective sweeps under dominance and inbreeding": SFSTab_R_1100_h_0.9_self_0.95_f_0.05_10b_SLIM.dat

```
0.318025342465831 0.15464539699026 0.110643168857818 0.0814224658578677 0.0773354683069841 0.0681332711597208 0.0637345021882153 0.059735666729563 0.0663247174437408
0.00784535878293703 0.00603029579882549 0.00513988049394386 0.00451920094913348 0.0049695394808973 0.00421272082398723 0.00427541776902503 0.00399164641885316 0.00417228980017308
```
