## Supplemental File S1 for "Selective sweeps under dominance and inbreeding": SFSTab_R_1100_h_0.9_self_0.95_f_1e-04_10b_SLIM.dat

```
0.342397622631998 0.145115558631184 0.0921962672743923 0.0677060410654161 0.066429586038961 0.0646179168054168 0.0727526495495246 0.0771539542633293 0.0716304037397787
0.00944626415982859 0.00672235902375097 0.00526680903234431 0.00444595378416146 0.004912354448545 0.00471924050987224 0.00507361688769502 0.00540525785453267 0.00535490510481935
```
