## Supplemental File S1 for "Selective sweeps under dominance and inbreeding": SFSTab_R_1300_h_0.1_self_0.95_f_0.02_10b_SLIM.dat

```
0.321287023885409 0.162359208512084 0.0991822520455215 0.0764109643019835 0.067996951473238 0.0627785433537199 0.0608019293185792 0.072068574994912 0.0771145521145521
0.00793351333980656 0.00610630767305688 0.00492017433021445 0.00452086580207219 0.00428007647986611 0.0040947012120004 0.0038009698518379 0.00449250050431942 0.00499620581269885
```
