## Supplemental File S1 for "Selective sweeps under dominance and inbreeding": SFSTab_R_1300_h_0.1_self_0.95_f_0.05_10b_SLIM.dat

```
0.334589304412924 0.17676399662596 0.114167900095814 0.0836626648743213 0.0669194685682416 0.062422944018036 0.0591523038992364 0.0454186548511702 0.0569027626542964
0.00867866496749578 0.00710962478257372 0.00597432358522326 0.00515179724909944 0.00449993390285732 0.0045458333039997 0.00425993955015194 0.00373747923919325 0.00436513585055341
```
