## Supplemental File S1 for "Selective sweeps under dominance and inbreeding": SFSTab_R_1300_h_0.1_self_0.95_f_1e-04_10b_SLIM.dat

```
0.341537217078454 0.150603414340528 0.0987677957781051 0.0735501182666131 0.0706676485027 0.0649128849386581 0.0626607384597075 0.0662755543425647 0.0710246282926695
0.00850870268203821 0.00618736229445097 0.00526246601194451 0.00461436860038153 0.00476378537677511 0.00425006535640228 0.00413046185075181 0.00462627730281556 0.00455904526054626
```
