## Supplemental File S1 for "Selective sweeps under dominance and inbreeding": SFSTab_R_1300_h_0.5_self_0.95_f_0.02_10b_SLIM.dat

```
0.335076004148952 0.179689110844126 0.118855755861835 0.0819949047912574 0.060749573515531 0.0591388938653376 0.0533030967681424 0.0546846348518081 0.0565080253530102
0.00842702470373962 0.00707513868896271 0.0063432896607911 0.00518691024591973 0.00440810979918738 0.00430989846810844 0.00402306397446399 0.00413059212902361 0.00438568716878257
```
