## Supplemental File S1 for "Selective sweeps under dominance and inbreeding": SFSTab_R_1300_h_0.5_self_0.95_f_0.05_10b_SLIM.dat

```
0.312990703180097 0.17310615030312 0.114896788116485 0.0830484162302344 0.0710535536293112 0.0638745625866838 0.0621305532290381 0.0600968826347614 0.0588023900902689
0.00763422508369211 0.00628377629432495 0.00512342980659588 0.00450778912020391 0.004290685920985 0.00360764702615161 0.00380217599098945 0.00401151459555341 0.00432538872233985
```
