## Supplemental File S1 for "Selective sweeps under dominance and inbreeding": SFSTab_R_1300_h_0.5_self_0.95_f_1e-04_10b_SLIM.dat

```
0.365951089012102 0.15683612320117 0.095652176158898 0.0680772117690422 0.0561895705122179 0.0590986773768573 0.0722405768424383 0.0539303997163356 0.0720241754109386
0.00954723768539018 0.00695138466343685 0.0052791152163749 0.00480060627548803 0.0043989271201323 0.0049018794860642 0.00508893396115642 0.00447029603478663 0.00537536248531435
```
