## Supplemental File S1 for "Selective sweeps under dominance and inbreeding": SFSTab_R_1300_h_0.9_self_0.95_f_0.02_10b_SLIM.dat

```
0.343499439665084 0.139688699734712 0.102957562773514 0.0807729648220446 0.0707256246366676 0.0717707792094295 0.0602296334658298 0.0614480072302158 0.0689072884625032
0.00818826367312002 0.00587627236316969 0.00547927127869767 0.00481298541628264 0.00470521353891753 0.00444022654126554 0.00384247063696225 0.00432538516163537 0.00487392194975691
```
