## Supplemental File S1 for "Selective sweeps under dominance and inbreeding": SFSTab_R_1300_h_0.9_self_0.95_f_0.05_10b_SLIM.dat

```
0.342932351611501 0.153997902682113 0.107503146875617 0.0911012542338453 0.0763835523450908 0.0724972676895754 0.0540706313479593 0.0523559267992466 0.0491579664150514
0.00815067625852577 0.00595654328002013 0.00535183320253453 0.00505091539264145 0.00464863483127999 0.00484842885385134 0.00365999662915648 0.00377382932164505 0.00388688482738648
```
