## Supplemental File S1 for "Selective sweeps under dominance and inbreeding": SFSTab_R_1300_h_0.9_self_0.95_f_1e-04_10b_SLIM.dat

```
0.35618930106175 0.160455550685143 0.0952961550920735 0.0617206602920889 0.0606351358392175 0.0637203018070365 0.063911539141131 0.0747581216968972 0.063313234384663
0.00857991663196794 0.00669878801645124 0.00541806730838607 0.00414337303152442 0.00445950546292488 0.00468071091791192 0.00455642930292853 0.00500434025435503 0.00430727757206504
```
