## Supplemental File S1 for "Selective sweeps under dominance and inbreeding": SFSTab_R_1500_h_0.1_self_0.95_f_0.02_10b_SLIM.dat

```
0.34443179043179 0.158825507825508 0.100864246864247 0.0847042957042957 0.0697163947163947 0.0707985347985348 0.0577179117179117 0.0598521478521479 0.0530891700891701
0.00876751478059066 0.00668212429308546 0.00528506622623958 0.0049635615805729 0.00493954962118197 0.00454364961441842 0.00394344634861843 0.00412217668539364 0.00428097350305994
```
