## Supplemental File S1 for "Selective sweeps under dominance and inbreeding": SFSTab_R_1500_h_0.1_self_0.95_f_0.05_10b_SLIM.dat

```
0.326406179832576 0.151285815143683 0.10669980611605 0.0817592587897156 0.0790446581055718 0.0690778257275719 0.0666841111511162 0.0619495732693702 0.0570927718643455
0.00807167100838225 0.00580773099191812 0.00495578492905731 0.00437790774771093 0.00429027186845197 0.00450695360862592 0.00425476142314113 0.0041229314291299 0.00412092383875636
```
