## Supplemental File S1 for "Selective sweeps under dominance and inbreeding": SFSTab_R_1500_h_0.1_self_0.95_f_1e-04_10b_SLIM.dat

```
0.300370178615615 0.162075925539414 0.116802537669678 0.0800066228565214 0.0707899521033395 0.0754598652418125 0.0627568650641673 0.0616955897381861 0.0700424631712664
0.00823743861727791 0.00683024596215959 0.0058002127001841 0.00496272010803023 0.00479030378251494 0.0049684026176342 0.0044629445260347 0.00459223854930251 0.00533938866381359
```
