## Supplemental File S1 for "Selective sweeps under dominance and inbreeding": SFSTab_R_1500_h_0.5_self_0.95_f_0.02_10b_SLIM.dat

```
0.333402913438339 0.183222855641884 0.0994391573338942 0.0708954057638268 0.0632567219105681 0.0650930322489027 0.0642984798602207 0.0604398497364084 0.0599515840659565
0.00860507493299277 0.00706289723451635 0.00509822193833467 0.00458129933744749 0.00454772554036465 0.00448008327842486 0.00460925838446941 0.00457535952003629 0.00457011764878967
```
