## Supplemental File S1 for "Selective sweeps under dominance and inbreeding": SFSTab_R_1500_h_0.5_self_0.95_f_0.05_10b_SLIM.dat

```
0.352126139166956 0.167819644924237 0.107476797578838 0.0761749390065717 0.0638599226736982 0.059742840776004 0.0534072560092968 0.0517205031363195 0.0676719567280792
0.00843854031107307 0.00656730777228457 0.0053966926190505 0.0046493703891834 0.00442813806432215 0.00410686566201433 0.00401444517444036 0.0039628423911802 0.00494870427829435
```
