## Supplemental File S1 for "Selective sweeps under dominance and inbreeding": SFSTab_R_1500_h_0.5_self_0.95_f_1e-04_10b_SLIM.dat

```
0.347441639861933 0.154204946468537 0.0974591228644387 0.0803316479372711 0.0637951685723202 0.0622559433394474 0.0601451997456096 0.0611095444855691 0.0732567867248737
0.00902678510927118 0.00669286430486668 0.00527174999425364 0.0049498607947062 0.00490984126815827 0.00411642978168394 0.0043301579944769 0.00472390459770349 0.00501932510198737
```
