## Supplemental File S1 for "Selective sweeps under dominance and inbreeding": SFSTab_R_1500_h_0.9_self_0.95_f_0.02_10b_SLIM.dat

```
0.338965504937021 0.155757670610163 0.0975797769541411 0.0860417332187424 0.0688639889555454 0.0693028176751473 0.0649674390264421 0.0561826017319405 0.0623384668908575
0.00826233136576754 0.00616102083950129 0.00493988488604949 0.00461466272315832 0.00448158195577152 0.00410657533276489 0.00427925091082862 0.00401048592390682 0.00469044091773801
```
