## Supplemental File S1 for "Selective sweeps under dominance and inbreeding": SFSTab_R_1500_h_0.9_self_0.95_f_0.05_10b_SLIM.dat

```
0.325046067413476 0.162725059893506 0.118450398038902 0.0934400152870502 0.0811871584049725 0.0707997450719083 0.0501610444434988 0.0524283019212025 0.0457622095254836
0.00772611150576589 0.00621793302992734 0.00528924334643207 0.00487603236914256 0.00497330566129895 0.00420808825239114 0.00361743524817729 0.00372959812888718 0.0034344525732343
```
