## Supplemental File S1 for "Selective sweeps under dominance and inbreeding": SFSTab_R_1500_h_0.9_self_0.95_f_1e-04_10b_SLIM.dat

```
0.374645133205739 0.173623259456593 0.100050900278173 0.0731870962931569 0.0598397758246243 0.0542700901791811 0.0489392790150366 0.0612006259733532 0.0542438397741428
0.00886891669141326 0.00675492692290876 0.00532442202096735 0.00437131340864331 0.00403865599821408 0.00357099688060044 0.00359293318517963 0.00430140759821913 0.00418356764766251
```
