## Supplemental File S1 for "Selective sweeps under dominance and inbreeding": SFSTab_R_1700_h_0.1_self_0.95_f_0.02_10b_SLIM.dat

```
0.335326066766229 0.160578110755596 0.107223503902003 0.0777388855228612 0.076332443193498 0.0651712216113839 0.0629424300063245 0.0601306795525862 0.0545566586895187
0.00803746517226776 0.00642003758985798 0.0053029795977374 0.00466182566247225 0.0047418081671918 0.00447288369334006 0.0045320717462726 0.00426255729042473 0.00391472108440204
```
