## Supplemental File S1 for "Selective sweeps under dominance and inbreeding": SFSTab_R_1700_h_0.1_self_0.95_f_0.05_10b_SLIM.dat

```
0.336097717360395 0.1688782524102 0.112570644365776 0.0991016688405126 0.0775513082815314 0.0620322516113591 0.0567162919343447 0.0467049375010835 0.0403469276947979
0.00847414505773962 0.00632729646964858 0.00528535000723301 0.00501566092106089 0.00481035154083656 0.00393237373028579 0.00410865795513929 0.00334230546322751 0.00311895553561384
```
