## Supplemental File S1 for "Selective sweeps under dominance and inbreeding": SFSTab_R_1700_h_0.1_self_0.95_f_1e-04_10b_SLIM.dat

```
0.344492868662053 0.150647142943215 0.0953127240891591 0.082705922811663 0.0654466882563559 0.0650218892666023 0.0627807433698672 0.0632363775868308 0.0703556430142533
0.00843020247784622 0.00626718442544836 0.00497438809202745 0.00492251827314587 0.0044693620935983 0.00433321453977608 0.00450225536679128 0.00453379005651568 0.00493793970088661
```
