## Supplemental File S1 for "Selective sweeps under dominance and inbreeding": SFSTab_R_1700_h_0.5_self_0.95_f_0.02_10b_SLIM.dat

```
0.339535422276539 0.155303250049443 0.103912339775284 0.0753819981484956 0.0641567794867287 0.0633856428399576 0.0632676502854168 0.0669016361529052 0.0681552809852302
0.00866117538669424 0.00639724849520218 0.00550884979674234 0.00451157549881402 0.00417145921326165 0.00394087844036739 0.00420643065830793 0.00434738060154074 0.00455093472883218
```
