## Supplemental File S1 for "Selective sweeps under dominance and inbreeding": SFSTab_R_1700_h_0.5_self_0.95_f_0.05_10b_SLIM.dat

```
0.330968020856797 0.169057170219961 0.119139850712146 0.0861125336858401 0.073852644378428 0.0642177225089257 0.05666523960255 0.0553207942490046 0.0446660237863473
0.00795760294248749 0.00631953101842449 0.00560947621322443 0.00471040179803305 0.00430879885063869 0.00397694219895582 0.00374664224285636 0.00393200019019377 0.00383175752067843
```
