## Supplemental File S1 for "Selective sweeps under dominance and inbreeding": SFSTab_R_1700_h_0.5_self_0.95_f_1e-04_10b_SLIM.dat

```
0.327861164932737 0.16260907411361 0.117721948190698 0.0852483803718683 0.0650982627923152 0.0652255548550911 0.0582026928045073 0.0600215560649028 0.0580113658742691
0.00873695765994059 0.00709974029386488 0.00609682353527215 0.00560925508433564 0.00462703956433505 0.00464804638092105 0.00427453813893995 0.00437480005917304 0.00403805875212213
```
