## Supplemental File S1 for "Selective sweeps under dominance and inbreeding": SFSTab_R_1700_h_0.9_self_0.95_f_0.02_10b_SLIM.dat

```
0.363640782142311 0.153307330906719 0.108912457459858 0.0719718949076747 0.0727738678809015 0.0617282536242781 0.055586289913507 0.0537237765066511 0.058355346658099
0.00870783267610352 0.00647832709344511 0.00574232398774274 0.0044163229863768 0.00465687542620088 0.00427746122329207 0.00397487342511957 0.004110848527458 0.0043484722990549
```
