## Supplemental File S1 for "Selective sweeps under dominance and inbreeding": SFSTab_R_1700_h_0.9_self_0.95_f_0.05_10b_SLIM.dat

```
0.307427030040666 0.168621042257406 0.123271282589464 0.109287059741605 0.0799077255516649 0.0693177599616994 0.0577945371127189 0.0455340745113472 0.0388394882334276
0.00767331128856197 0.00622433585291509 0.00530515080632058 0.00519293588296265 0.00459549714845867 0.00427570697661258 0.00380407598647275 0.00356708582282267 0.00316205314185715
```
