## Supplemental File S1 for "Selective sweeps under dominance and inbreeding": SFSTab_R_1700_h_0.9_self_0.95_f_1e-04_10b_SLIM.dat

```
0.332908024676317 0.169982646926244 0.113498164832006 0.0916859986219742 0.0662678432114408 0.0621909538068075 0.0574490916716526 0.0510197105852594 0.0549975656682974
0.00841165438418356 0.00671138423605803 0.00538643535318394 0.00518199833262671 0.00458683488827173 0.00447885423608688 0.00418715076899952 0.00400086428017007 0.0042900787623637
```
