## Supplemental File S1 for "Selective sweeps under dominance and inbreeding": SFSTab_R_1900_h_0.1_self_0.95_f_0.02_10b_SLIM.dat

```
0.321858824959025 0.168571984715136 0.111328142318025 0.0800091880716767 0.0851261894645005 0.064578111689943 0.0651467857781846 0.0487710524399505 0.0546097205635583
0.00846295953829463 0.00682031456082687 0.0053469714091643 0.00440849971476393 0.00474101906353347 0.00392693123017028 0.00431585018596794 0.00374537792074154 0.00469699528027916
```
