## Supplemental File S1 for "Selective sweeps under dominance and inbreeding": SFSTab_R_1900_h_0.1_self_0.95_f_0.05_10b_SLIM.dat

```
0.351703520484865 0.163872194338594 0.11748810923836 0.0897092097693903 0.0731544394533361 0.0575614928924859 0.051151562134511 0.0506848077810966 0.044674663907362
0.00800448665562689 0.00618212282372566 0.00534436056933487 0.00469071934354272 0.00479475731627984 0.00380837672814409 0.00342548857142973 0.00355217119411072 0.00333685004973045
```
