## Supplemental File S1 for "Selective sweeps under dominance and inbreeding": SFSTab_R_1900_h_0.1_self_0.95_f_1e-04_10b_SLIM.dat

```
0.345723259650729 0.170555067931611 0.108118366258798 0.0824008952866978 0.0784652418911678 0.0604691333472198 0.0534372220714813 0.0513808722142055 0.0494499413480895
0.00772005156731537 0.00641583951093965 0.00512403137571464 0.00442893038796579 0.0046448062104246 0.00389620236383814 0.00398731715227371 0.00378035536137952 0.00389927066963108
```
