## Supplemental File S1 for "Selective sweeps under dominance and inbreeding": SFSTab_R_1900_h_0.5_self_0.95_f_0.02_10b_SLIM.dat

```
0.348534341194078 0.165537911772699 0.102378517921114 0.0835785692783664 0.0724807168265586 0.0699126065505376 0.0548822754324783 0.0521782463085709 0.0505168147155977
0.00843879567614026 0.00639903835569907 0.00524962209310214 0.00490589279956386 0.00485009314562662 0.00461735643857616 0.00382835585883335 0.00379430607215952 0.0039709375434418
```
