## Supplemental File S1 for "Selective sweeps under dominance and inbreeding": SFSTab_R_1900_h_0.5_self_0.95_f_0.05_10b_SLIM.dat

```
0.338438380504944 0.157879052134447 0.107659868969176 0.0893565678985129 0.0741064433062044 0.0580070845679983 0.0512796043855983 0.0601533153817418 0.0631196828513781
0.00792019289199891 0.00594063925421432 0.00542082576313586 0.00525362315446107 0.00449150123416587 0.00363460683929381 0.00364732385388926 0.00445052291706973 0.00458820160785086
```
