## Supplemental File S1 for "Selective sweeps under dominance and inbreeding": SFSTab_R_1900_h_0.5_self_0.95_f_1e-04_10b_SLIM.dat

```
0.339704767791812 0.157855566610627 0.101733216738277 0.0761217330802351 0.0704929208218682 0.0648483095851517 0.0607504056896769 0.0596198364163951 0.0688732432659558
0.00857127429678861 0.00673390262520551 0.00533992499790628 0.00489076246065495 0.00473288399430479 0.00466155667690889 0.00452480858903054 0.00435909878254972 0.00518708165553527
```
