## Supplemental File S1 for "Selective sweeps under dominance and inbreeding": SFSTab_R_1900_h_0.9_self_0.95_f_0.02_10b_SLIM.dat

```
0.362082643275069 0.162270482843666 0.107633507172914 0.0847708302160707 0.0691260831741896 0.0595359945411122 0.0615203430710084 0.0444823656952623 0.048577750010708
0.00902518245796209 0.00637315980939871 0.00550123753790956 0.00469502978578794 0.00462526126959466 0.0038657424684357 0.00440547835437339 0.00350326329402086 0.00364389858877982
```
