## Supplemental File S1 for "Selective sweeps under dominance and inbreeding": SFSTab_R_1900_h_0.9_self_0.95_f_0.05_10b_SLIM.dat

```
0.319680777920036 0.156136513132662 0.110031475668392 0.0908046163965565 0.0893054894720869 0.0792922751025617 0.0620503967975274 0.0434869693024945 0.0492114862076823
0.00818947700532601 0.00609804370293307 0.00546390389548294 0.00502099433509571 0.00553402356151727 0.00471905651085946 0.00450944999724728 0.00357973448791999 0.00380456546058745
```
