## Supplemental File S1 for "Selective sweeps under dominance and inbreeding": SFSTab_R_1900_h_0.9_self_0.95_f_1e-04_10b_SLIM.dat

```
0.318335267426177 0.158845702557824 0.115704536765143 0.0893902674205704 0.0812908668211698 0.0684834974228914 0.0609309041127223 0.0544017458411398 0.0526172116323631
0.00814462389109383 0.00632730604957818 0.00548519209078895 0.00497784192902442 0.00514324993542392 0.00421003098479609 0.00401856991518871 0.00385178488361839 0.00398910472595508
```
