## Supplemental File S1 for "Selective sweeps under dominance and inbreeding": SFSTab_R_11_h_0.1_self_0.5_f_0.02_10b_SLIM.dat

```
0.460120795029886 0.109691860328224 0.0508305667396576 0.0350642757915485 0.0241680541680542 0.0319305139305139 0.0433623245441427 0.0809788864334319 0.163852723034541
0.0133574100511393 0.00818559810622634 0.0057296124149929 0.00467931977145052 0.00405590262482791 0.00392389984007813 0.0051198115542788 0.00689209250180369 0.00975081359896554
```
