## Supplemental File S1 for "Selective sweeps under dominance and inbreeding": SFSTab_R_11_h_0.1_self_0.5_f_0.05_10b_SLIM.dat

```
0.451637558139933 0.110222731214418 0.0592757400952175 0.0456545433980113 0.0367278357034889 0.0346216234280367 0.0442128915555281 0.0720800643009669 0.145567012164399
0.0124117999124014 0.00779133863548092 0.00540243859948665 0.00546236383392922 0.00519774855355648 0.00448357895515582 0.0047968047613393 0.00596950875670013 0.0089641750959269
```
