## Supplemental File S1 for "Selective sweeps under dominance and inbreeding": SFSTab_R_11_h_0.1_self_0.5_f_1e-04_10b_SLIM.dat

```
0.468751740063215 0.115141597928483 0.0403066878476715 0.0293080325867211 0.036062571308473 0.030223783502472 0.0451891460088181 0.0835422319028876 0.151474208851258
0.0133361399177999 0.00845633555072293 0.00492777865932987 0.00404797791716519 0.00537356498201863 0.00448106178002382 0.00530742509387583 0.00732886476891087 0.0093233316441044
```
