## Supplemental File S1 for "Selective sweeps under dominance and inbreeding": SFSTab_R_11_h_0.5_self_0.5_f_0.02_10b_SLIM.dat

```
0.510522377763821 0.122298959950834 0.0501259131296915 0.0216944998746006 0.0192410339450642 0.0263764398210242 0.027717623455881 0.0573643841053828 0.164658767953701
0.0132373993485742 0.00904348902380252 0.00600755586507775 0.00401517264159219 0.00379185706343966 0.00420517894264496 0.00356195269927928 0.00552267414717987 0.00920499015151425
```
