## Supplemental File S1 for "Selective sweeps under dominance and inbreeding": SFSTab_R_11_h_0.5_self_0.5_f_0.05_10b_SLIM.dat

```
0.492889594224546 0.104393401905538 0.0574452617231743 0.0264719840569355 0.0326767151403074 0.0333736550666162 0.05513344867107 0.0693187509631684 0.128297188248645
0.0128651117678378 0.0073317242481663 0.00573364228753422 0.00372342089988222 0.00470140347246975 0.00450831553853602 0.0052752760233549 0.00567991611968013 0.00818012475866128
```
