## Supplemental File S1 for "Selective sweeps under dominance and inbreeding": SFSTab_R_11_h_0.5_self_0.5_f_1e-04_10b_SLIM.dat

```
0.565770920245628 0.103565392670451 0.0467400519929703 0.0215546702900789 0.0173491445864987 0.019637172166355 0.0270685360179524 0.0624504260691031 0.135863685960962
0.0137246451309376 0.00832976931526379 0.00562271306160758 0.00399566360150155 0.00364923903265554 0.0037089668167993 0.0039316404194645 0.00619659889049811 0.00875070497014649
```
