## Supplemental File S1 for "Selective sweeps under dominance and inbreeding": SFSTab_R_11_h_0.9_self_0.5_f_0.02_10b_SLIM.dat

```
0.547147279244053 0.102044360657264 0.0439436763952893 0.0283430619559652 0.0139836149513569 0.0193758320532514 0.0291177675371224 0.0640104268491365 0.152033980356561
0.0134766998040685 0.00812602023979978 0.00546360793526897 0.00465116936762538 0.00297832782432405 0.00367289623696429 0.00403349781757644 0.00610969218836693 0.00923019810224408
```
