## Supplemental File S1 for "Selective sweeps under dominance and inbreeding": SFSTab_R_11_h_0.9_self_0.5_f_0.05_10b_SLIM.dat

```
0.495990846236245 0.108385431882364 0.053184341221151 0.034972733469666 0.0233211607751485 0.029883630343753 0.0454625572110235 0.0624968351348719 0.146302463725777
0.013364193655248 0.00819632260006899 0.00598577161284912 0.00454605526851235 0.00408731098749675 0.00418151567497824 0.00542722650915689 0.00615803783494166 0.00927625553610772
```
