## Supplemental File S1 for "Selective sweeps under dominance and inbreeding": SFSTab_R_11_h_0.9_self_0.5_f_1e-04_10b_SLIM.dat

```
0.576211308253562 0.106378352761195 0.0394267348812803 0.0209962252855979 0.0107835719551469 0.0177059602795838 0.0270472698449651 0.0591654148952484 0.14228516184342
0.0136300045037519 0.0081784806002426 0.00548795800456879 0.00388844612320243 0.00300230809777102 0.00353205532373812 0.00392040922015209 0.00616550358353435 0.00932357548724927
```
