## Supplemental File S1 for "Selective sweeps under dominance and inbreeding": SFSTab_R_33_h_0.1_self_0.5_f_0.02_10b_SLIM.dat

```
0.388495702088139 0.142382499317607 0.0750181235405325 0.046528850597478 0.0373798726086308 0.0388086237689412 0.0545847023087919 0.0837801924706687 0.133021433299211
0.00918388881246728 0.00656957005795934 0.00469141431717454 0.00372606520984832 0.00354233900177675 0.00321034235385442 0.00385254788079283 0.00516070182618887 0.00650045293577322
```
