## Supplemental File S1 for "Selective sweeps under dominance and inbreeding": SFSTab_R_33_h_0.1_self_0.5_f_0.05_10b_SLIM.dat

```
0.349190405086389 0.133832968153257 0.0771213510142449 0.0554871921761726 0.0456084537958894 0.060578836428476 0.0711611651879417 0.0900821486557841 0.116937479501846
0.0090739127844459 0.00628115417156407 0.0049199160106443 0.00435989204874691 0.00396422646574764 0.00440854108661756 0.0046992648288761 0.00562875856528069 0.00649608048607324
```
