## Supplemental File S1 for "Selective sweeps under dominance and inbreeding": SFSTab_R_33_h_0.1_self_0.5_f_1e-04_10b_SLIM.dat

```
0.381453655231024 0.151139518252456 0.0859137371995272 0.0445995179558276 0.0382396059225328 0.0454146566288666 0.0603783720697825 0.0744781664491913 0.118382770290792
0.00944247936582291 0.00723166445272564 0.00560187114848005 0.00368043433820733 0.00387845154856873 0.00381513142373007 0.00411910211248008 0.00462395409498317 0.00636039445037065
```
