## Supplemental File S1 for "Selective sweeps under dominance and inbreeding": SFSTab_R_33_h_0.5_self_0.5_f_0.02_10b_SLIM.dat

```
0.414875859058249 0.138326223624966 0.0667079571953786 0.0337370264257057 0.0301706068215502 0.0439034876141794 0.0572120315044843 0.0833331849841284 0.131733622771359
0.00944604211086178 0.00665718084349338 0.00463663924591064 0.00341748514269442 0.003145391115207 0.00353798649124895 0.00427323829078127 0.00495923972658538 0.00692071317077923
```
