## Supplemental File S1 for "Selective sweeps under dominance and inbreeding": SFSTab_R_33_h_0.5_self_0.5_f_0.05_10b_SLIM.dat

```
0.369324255217672 0.12696086277591 0.0731438972034583 0.0628265325757489 0.0527639839552065 0.0628007108414632 0.0582375333942732 0.0769738504848223 0.116968373551446
0.0095309038171775 0.00631021942878675 0.00447564391748156 0.00445068760890604 0.00434560649204856 0.00458799883111648 0.00412367688084176 0.00520989939867705 0.0066897086409287
```
