## Supplemental File S1 for "Selective sweeps under dominance and inbreeding": SFSTab_R_33_h_0.5_self_0.5_f_1e-04_10b_SLIM.dat

```
0.384473944237454 0.129647070103204 0.0639479920962161 0.0387718752815113 0.0270214112558866 0.0370538960207054 0.0587284476415664 0.0892040086475784 0.171151354715878
0.0097513373361769 0.0066474743442973 0.00461090669520329 0.00404085315305784 0.00331703575946912 0.00361291825101648 0.0046213557513718 0.00567415332467728 0.00817487895703394
```
