## Supplemental File S1 for "Selective sweeps under dominance and inbreeding": SFSTab_R_33_h_0.9_self_0.5_f_0.02_10b_SLIM.dat

```
0.433077367194703 0.13086423794669 0.0533579044282004 0.037596148272681 0.0265535146084829 0.0398977666683798 0.0558587891436729 0.0852970115390834 0.137497260198106
0.00994306316924654 0.00654384106271117 0.00395137703596669 0.00368713869411344 0.00311222010046368 0.00383162477921491 0.00434652071301432 0.00519374044357449 0.00680589067329905
```
