## Supplemental File S1 for "Selective sweeps under dominance and inbreeding": SFSTab_R_33_h_0.9_self_0.5_f_0.05_10b_SLIM.dat

```
0.415774365539256 0.143082622706447 0.0807473874088294 0.0531840474630443 0.038889538419319 0.0389304414382784 0.0483761681253844 0.0685665083784206 0.112448920521021
0.00983148971671171 0.00672126927321449 0.0049282362202542 0.00401591356006058 0.00379517038424667 0.00322677232498946 0.00352688647309365 0.00490226450745281 0.00607828784623106
```
