## Supplemental File S1 for "Selective sweeps under dominance and inbreeding": SFSTab_R_33_h_0.9_self_0.5_f_1e-04_10b_SLIM.dat

```
0.445926362851042 0.130640179880672 0.0481650804373088 0.032072351968071 0.0287315654220155 0.0457176772489616 0.0468053778152571 0.0775711913012552 0.144370213075417
0.0105052070531901 0.0068197969040032 0.00431030530534706 0.00372713934792999 0.00341084952949745 0.0040300283852041 0.00390758956540605 0.00517256646051161 0.00734596243850751
```
