## Supplemental File S1 for "Selective sweeps under dominance and inbreeding": SFSTab_R_55_h_0.1_self_0.5_f_0.02_10b_SLIM.dat

```
0.352149719212936 0.15409177180564 0.0986557082406728 0.0669277088604966 0.0619317790466482 0.0574403847468942 0.0596951489219897 0.0688618450535435 0.0802459341111789
0.00815971061328488 0.00619245018349815 0.00498396936332923 0.00423047290212017 0.00437048166024758 0.00392227161923394 0.00381097748370912 0.00435595427621137 0.0047509926762516
```
