## Supplemental File S1 for "Selective sweeps under dominance and inbreeding": SFSTab_R_55_h_0.1_self_0.5_f_0.05_10b_SLIM.dat

```
0.347833471148078 0.152552150777381 0.0976480533426397 0.0782635846731863 0.0676605045731706 0.0698349176643354 0.0574126999433435 0.0607660101786762 0.0680286076991899
0.00788084552212406 0.00587420895730289 0.00478379763979409 0.00429241895592534 0.00431947988910373 0.00419049212170463 0.00369127326164421 0.00425580782136806 0.00429526536854505
```
