## Supplemental File S1 for "Selective sweeps under dominance and inbreeding": SFSTab_R_55_h_0.1_self_0.5_f_1e-04_10b_SLIM.dat

```
0.351891747232894 0.141603840156393 0.0885444973725057 0.0692048534889682 0.0642917629465853 0.0569851913290253 0.058188736382227 0.0797726962828486 0.089516674808553
0.0085969085953928 0.00598213726917976 0.00480349499831836 0.0049049911180549 0.00491174316972706 0.0038469863824834 0.00402662023664592 0.0048804703203916 0.00538393594325788
```
