## Supplemental File S1 for "Selective sweeps under dominance and inbreeding": SFSTab_R_55_h_0.5_self_0.5_f_0.02_10b_SLIM.dat

```
0.357672946002822 0.139278870334368 0.0809101211720506 0.0521454484888095 0.0430580484522393 0.0469942027773978 0.0633957501696091 0.0906603150768089 0.125884297525895
0.00838295427584853 0.00575895573511036 0.00461306322629661 0.00374947019075297 0.00354493241625176 0.00323662814322703 0.00391795406846309 0.00507873255377728 0.00695086291054592
```
