## Supplemental File S1 for "Selective sweeps under dominance and inbreeding": SFSTab_R_55_h_0.5_self_0.5_f_0.05_10b_SLIM.dat

```
0.338473063739636 0.163185800157099 0.0887891512847084 0.067563295197914 0.0649394671964425 0.0613220666379543 0.0659169496360717 0.0707076677576055 0.0791025383925686
0.00758973411715804 0.00646681568179694 0.00460727352745501 0.00397970900935679 0.00428293211705692 0.00374549001500027 0.00376755728737112 0.00438044847891911 0.00471603616954276
```
