## Supplemental File S1 for "Selective sweeps under dominance and inbreeding": SFSTab_R_55_h_0.5_self_0.5_f_1e-04_10b_SLIM.dat

```
0.350671924987341 0.13380415505162 0.0689596717233634 0.0546362500470006 0.0460230495220353 0.0578228848005724 0.0634544320903347 0.103156351761828 0.121471280015905
0.00848001040291631 0.0057482332820543 0.00397047623568678 0.00413503116117485 0.00382023846681235 0.00452035501743221 0.00444604250268709 0.00592512072565914 0.00696673330958685
```
