## Supplemental File S1 for "Selective sweeps under dominance and inbreeding": SFSTab_R_55_h_0.9_self_0.5_f_0.02_10b_SLIM.dat

```
0.366254875569103 0.138274647563286 0.0801369760683988 0.0566571975732672 0.0467290045335081 0.0555856176122297 0.0625205966557041 0.0823368147830789 0.111504269641424
0.00818394323705781 0.00574039340253156 0.00489152521130498 0.00397966625533577 0.00378977398196889 0.00368576956362034 0.00393161927747152 0.00486655623867353 0.00594245765117119
```
