## Supplemental File S1 for "Selective sweeps under dominance and inbreeding": SFSTab_R_55_h_0.9_self_0.5_f_0.05_10b_SLIM.dat

```
0.349634586302799 0.146438143535864 0.0855867251751699 0.059159760910105 0.0541483725052931 0.0539764777639531 0.0659793979815223 0.0818013409173424 0.103275194907952
0.00789184787345416 0.00569508056928485 0.00454601168718217 0.00358544922434157 0.00365038001732486 0.00343973638628661 0.00417528903102434 0.00469258861405683 0.00549184886806248
```
