## Supplemental File S1 for "Selective sweeps under dominance and inbreeding": SFSTab_R_55_h_0.9_self_0.5_f_1e-04_10b_SLIM.dat

```
0.374767240405521 0.143105996469841 0.0711052035937619 0.0476989855095445 0.043775300498903 0.0510858468532545 0.0681658511357759 0.0887355418182486 0.11156003371515
0.00871687019495424 0.00635550405728055 0.00442933300227954 0.00394381789982566 0.00420397568608635 0.00364472776397933 0.00446922014626676 0.00509269169072647 0.00609904916030317
```
