## Supplemental File S1 for "Selective sweeps under dominance and inbreeding": SFSTab_R_77_h_0.1_self_0.5_f_0.02_10b_SLIM.dat

```
0.334244967999001 0.145065268539434 0.0973447793059348 0.0805139105135679 0.0590895305784486 0.0638439958925955 0.0652555423227832 0.0706064651751933 0.0840355396730412
0.00767390175983327 0.00549732497784364 0.00466474547675486 0.00443273165819291 0.00367695914714661 0.00383643148186761 0.00370011958107962 0.0042586740350906 0.00501666756545529
```
