## Supplemental File S1 for "Selective sweeps under dominance and inbreeding": SFSTab_R_77_h_0.1_self_0.5_f_0.05_10b_SLIM.dat

```
0.340688504901229 0.155681172062014 0.109601699549718 0.0909390977944381 0.0746865997576856 0.0541394144824036 0.0568366924395892 0.0557379805491588 0.0616888384637629
0.00740609150152527 0.00532653428497382 0.00496797531817336 0.00462642767043306 0.00428321506901699 0.00326613593835562 0.00350340241571892 0.0035316747948033 0.00389464972436024
```
