## Supplemental File S1 for "Selective sweeps under dominance and inbreeding": SFSTab_R_77_h_0.1_self_0.5_f_1e-04_10b_SLIM.dat

```
0.341641120565418 0.149108631719819 0.0954345928112003 0.0767606961388219 0.0729314320407438 0.0654313077471865 0.0617220334407462 0.0664269537453629 0.0705432317907014
0.00763997454183905 0.00561074372617273 0.00466700303807076 0.00454471022303986 0.00439916722748461 0.00397779266126097 0.00379844255411905 0.00403898046742941 0.00451935459840335
```
