## Supplemental File S1 for "Selective sweeps under dominance and inbreeding": SFSTab_R_77_h_0.5_self_0.5_f_0.02_10b_SLIM.dat

```
0.362562039531736 0.140920098914751 0.0854515122429561 0.0695580498098323 0.0607064908914285 0.067108271918878 0.0573026507228825 0.0731849039914994 0.0832059819760354
0.00756198956646771 0.0052782797466915 0.00409159669984749 0.00395810578545367 0.00405563005755937 0.00419908541558448 0.00349682493434479 0.00405216068152198 0.00439121560917647
```
