## Supplemental File S1 for "Selective sweeps under dominance and inbreeding": SFSTab_R_77_h_0.5_self_0.5_f_0.05_10b_SLIM.dat

```
0.314201708380419 0.157535337458755 0.0995498506131781 0.0904316417325347 0.075322380348984 0.0737714819480848 0.0560646195589877 0.0647989428655919 0.0683240370934647
0.00739183985527029 0.00574132797931032 0.0043649681217159 0.00482184244162516 0.00422204427882042 0.00398092345308946 0.00344905268163447 0.00421340714528547 0.00442385543261769
```
