## Supplemental File S1 for "Selective sweeps under dominance and inbreeding": SFSTab_R_77_h_0.5_self_0.5_f_1e-04_10b_SLIM.dat

```
0.381373560745723 0.156903440227328 0.0883308617512393 0.0619358922805707 0.0518873551775353 0.054287808897939 0.0622814378823428 0.06778259793158 0.0752170451057423
0.00800907914630565 0.00610882104034249 0.00446729658617422 0.0038317766684822 0.00365824573931785 0.00367242641191674 0.00390007612426353 0.00390455832787873 0.00483221434203618
```
