## Supplemental File S1 for "Selective sweeps under dominance and inbreeding": SFSTab_R_77_h_0.9_self_0.5_f_0.02_10b_SLIM.dat

```
0.348918019194199 0.15326720934821 0.089221319790135 0.0640243803246353 0.0662096706562729 0.0677979412895506 0.0613612901830407 0.0666961063130418 0.0825040629009142
0.00776484038231709 0.00589498754040802 0.00448445567424002 0.00387053585790445 0.00407419690271897 0.00383800851986932 0.00372779775063972 0.00416179544617404 0.00480940192778587
```
