## Supplemental File S1 for "Selective sweeps under dominance and inbreeding": SFSTab_R_77_h_0.9_self_0.5_f_0.05_10b_SLIM.dat

```
0.348102060193283 0.16345045625912 0.105577426063175 0.0729362800544561 0.068964156296328 0.0541224631739902 0.0569306260859227 0.058436617890116 0.0714799139836089
0.00761122898933664 0.00572442826609746 0.00486756414929701 0.00393260031256636 0.00404039650667654 0.0033327045059428 0.00387378454507203 0.00344992132117834 0.00442535422712205
```
