## Supplemental File S1 for "Selective sweeps under dominance and inbreeding": SFSTab_R_77_h_0.9_self_0.5_f_1e-04_10b_SLIM.dat

```
0.352498304091317 0.14998500918477 0.0826902843183823 0.0584733174327083 0.0522258442264414 0.0550913064573859 0.0657910653760161 0.0825029961578185 0.10074187275516
0.00783629188825609 0.00582233323666636 0.0045313831608363 0.00391059697059459 0.00396699632152552 0.00365750927210133 0.00411322958785856 0.00472422371395256 0.00580170848544102
```
