## Supplemental File S1 for "Selective sweeps under dominance and inbreeding": SFSTab_R_99_h_0.1_self_0.5_f_0.02_10b_SLIM.dat

```
0.352785907121788 0.164720757766237 0.10479251206141 0.0842356640672971 0.0616108452933306 0.0624556158875324 0.0593608841051398 0.0560972177535179 0.0539405959437479
0.00715840637417246 0.00537075523198909 0.00448318399456695 0.00419096319863052 0.00366416693753859 0.00347269851497389 0.0034146785524688 0.00331040292487425 0.0032468732205043
```
