## Supplemental File S1 for "Selective sweeps under dominance and inbreeding": SFSTab_R_99_h_0.1_self_0.5_f_0.05_10b_SLIM.dat

```
0.369693728180976 0.168480397238051 0.105795227509772 0.079818352796411 0.0651918999829997 0.0585450199116495 0.0494950121242582 0.0524049492056708 0.0505754130502114
0.00730027565005582 0.00517694654454684 0.00428017091384658 0.00389189655989535 0.00343553947689093 0.00305082097452039 0.00313552937651526 0.003267716012361 0.00344658402888423
```
