## Supplemental File S1 for "Selective sweeps under dominance and inbreeding": SFSTab_R_99_h_0.1_self_0.5_f_1e-04_10b_SLIM.dat

```
0.346389733800877 0.164680121479926 0.103783170850436 0.0755438512280524 0.0696685599053646 0.0590722431245801 0.063114926296906 0.0577593871089517 0.0599880062049069
0.00736412246068593 0.0057064399810804 0.00453833579136345 0.00411265570236423 0.00403559459830718 0.00337161540815562 0.00386121024794519 0.00362342479395636 0.00379491000102963
```
