## Supplemental File S1 for "Selective sweeps under dominance and inbreeding": SFSTab_R_99_h_0.5_self_0.5_f_0.02_10b_SLIM.dat

```
0.355749447273552 0.156657945730082 0.100167427004921 0.0847822896617667 0.070653955913236 0.0602201918133785 0.0573928350501228 0.0586000729056943 0.0557758346472471
0.00783269508968955 0.00597275894425728 0.00470293180758038 0.00478472415181609 0.00431550580092788 0.00389171006317761 0.0037677121120272 0.00423689518506185 0.00427147109554655
```
