## Supplemental File S1 for "Selective sweeps under dominance and inbreeding": SFSTab_R_99_h_0.5_self_0.5_f_0.05_10b_SLIM.dat

```
0.333764293441856 0.149378094437537 0.113767386614605 0.0928043546059358 0.0771626812787058 0.0617243227072716 0.0592190170801003 0.0540854812581758 0.0580943685758129
0.00690593428612099 0.00518246465421018 0.00485922901436019 0.00440096872816758 0.00447981997575207 0.0034247157607578 0.00340133584788457 0.00344676780744266 0.00384175007910977
```
