## Supplemental File S1 for "Selective sweeps under dominance and inbreeding": SFSTab_R_99_h_0.5_self_0.5_f_1e-04_10b_SLIM.dat

```
0.343325682115271 0.148924165334503 0.101195161525495 0.0701906138971592 0.0744798251994376 0.0661814509457283 0.0634237038466755 0.0657416364618854 0.0665377606738454
0.00738604194639842 0.00553023378771591 0.00467333640309639 0.00386700253265322 0.00423459284265644 0.00388482105794101 0.00354531531333063 0.0040253935583709 0.00382233886899261
```
