## Supplemental File S1 for "Selective sweeps under dominance and inbreeding": SFSTab_R_99_h_0.9_self_0.5_f_0.02_10b_SLIM.dat

```
0.323076649207024 0.1553608803034 0.101779937552557 0.0863123523441987 0.0636999227289398 0.0677001418827462 0.0623705748307573 0.0679339890478472 0.0717655521025304
0.00635288666259105 0.00525064413288632 0.00460742009363053 0.00421432556729023 0.00370652097832395 0.00380324674011872 0.00373998842146626 0.00384809988453494 0.004367613353881
```
