## Supplemental File S1 for "Selective sweeps under dominance and inbreeding": SFSTab_R_99_h_0.9_self_0.5_f_0.05_10b_SLIM.dat

```
0.35095272358229 0.159566557631963 0.104383860739856 0.0732491015994337 0.0697463349295655 0.0607435464104997 0.0592768504851937 0.0613563122420748 0.0607247123791241
0.00729179640656815 0.00531875152560273 0.00453786352339885 0.00377765577732475 0.00401286464206805 0.00331840628566684 0.00347545845299286 0.00337726763777043 0.00366241130655692
```
