## Supplemental File S1 for "Selective sweeps under dominance and inbreeding": SFSTab_R_99_h_0.9_self_0.5_f_1e-04_10b_SLIM.dat

```
0.312131324522287 0.144550892751864 0.0881342525084177 0.0776967673061345 0.0703856325377644 0.0714347449991113 0.0779297951753837 0.0777410091512306 0.0799955810478069
0.00660627604664386 0.00495922954443407 0.00398389274661682 0.00420007761070823 0.00407155847434261 0.00417279794149149 0.00469455540951144 0.00475912617974124 0.00507658616154718
```
