## Supplemental File S1 for "Selective sweeps under dominance and inbreeding": SFSTab_R_121_h_0.1_self_0.5_f_0.02_10b_SLIM.dat

```
0.344056794159478 0.171311255833861 0.0991807673696134 0.0831909296953652 0.0727082640289503 0.0597027466400827 0.0601513688027267 0.05600228327421 0.0536955901957122
0.0067477259314135 0.00547651821221935 0.0045863162647968 0.00386958853800301 0.00381528319961271 0.00324085701452019 0.00334614394338339 0.00330897773374898 0.00322342715665408
```
