## Supplemental File S1 for "Selective sweeps under dominance and inbreeding": SFSTab_R_121_h_0.1_self_0.5_f_0.05_10b_SLIM.dat

```
0.335286651299723 0.17111547977561 0.124909510938923 0.0922800356623886 0.0722542398195993 0.0647178404531346 0.05447434083055 0.0432238750866202 0.041738026133451
0.00611908643463751 0.00503440274922244 0.00457629181436926 0.00378694286986039 0.00365850039180872 0.00319741420230064 0.00321794122926216 0.00267322882622112 0.0028207313049322
```
