## Supplemental File S1 for "Selective sweeps under dominance and inbreeding": SFSTab_R_121_h_0.1_self_0.5_f_1e-04_10b_SLIM.dat

```
0.35247961099327 0.174939568463456 0.110790407531675 0.0901002146416701 0.0770784427694117 0.0568900759905189 0.0486793575798182 0.0418054834489251 0.0472368385812549
0.00695122148748981 0.00565213996332877 0.0047387519858389 0.00415400017866097 0.00412637608490562 0.00319162207727628 0.00308485236843161 0.00289454778103102 0.00305830262793835
```
