## Supplemental File S1 for "Selective sweeps under dominance and inbreeding": SFSTab_R_121_h_0.5_self_0.5_f_0.02_10b_SLIM.dat

```
0.336881127602276 0.170303280324794 0.114948858331211 0.0886040143923558 0.0708460838544535 0.0592124187520863 0.0546112037595003 0.0527743854898164 0.0518186274935067
0.00676903750776722 0.00548941288371008 0.00470624882192306 0.00417814445506263 0.00372354178327713 0.0032851171688989 0.0031927115006904 0.00347756455879129 0.00362348245493144
```
