## Supplemental File S1 for "Selective sweeps under dominance and inbreeding": SFSTab_R_121_h_0.5_self_0.5_f_0.05_10b_SLIM.dat

```
0.32259733008787 0.180930109516281 0.12700266797274 0.0957595175087435 0.0737109547567064 0.0588538122851848 0.0512653844353191 0.0468220005586707 0.0430582228784843
0.00662138072250145 0.0054387909281185 0.00466413201962456 0.00406447022275121 0.00368449399970339 0.00302366510703377 0.00305778230510823 0.00282196447504343 0.0029656197269349
```
