## Supplemental File S1 for "Selective sweeps under dominance and inbreeding": SFSTab_R_121_h_0.5_self_0.5_f_1e-04_10b_SLIM.dat

```
0.333540943891793 0.148732354328841 0.108303786079927 0.0843462622587048 0.0731981523100526 0.0679038465987364 0.0640807871349838 0.0578741889569427 0.0620196784400191
0.00708619781990395 0.00522628105658365 0.00457646464790903 0.00416094739605104 0.00406655246378243 0.0041220342520218 0.00369905042964328 0.00389904700262754 0.00396367421704125
```
