## Supplemental File S1 for "Selective sweeps under dominance and inbreeding": SFSTab_R_121_h_0.9_self_0.5_f_0.02_10b_SLIM.dat

```
0.356916826653669 0.152951050758068 0.109632999983877 0.0844140717678729 0.0776307535079465 0.0653219231435606 0.0595721542358969 0.0503153558709114 0.0432448640781974
0.00710388618571336 0.00526755327433173 0.00441952380745039 0.00418291053066711 0.00430238815530589 0.00371505164705764 0.0036079432444447 0.00330100688848814 0.00299205839430808
```
