## Supplemental File S1 for "Selective sweeps under dominance and inbreeding": SFSTab_R_121_h_0.9_self_0.5_f_0.05_10b_SLIM.dat

```
0.350789124304488 0.158921131890985 0.106653832562346 0.0850029162186283 0.070526803240619 0.0679942421742344 0.062076899691296 0.0497480079560962 0.0482870419613067
0.00675572351902214 0.00517224165704108 0.00439485777583832 0.00397688351328456 0.00374841683951578 0.00381149653961964 0.003687737197163 0.00329701175599759 0.00336779836595893
```
