## Supplemental File S1 for "Selective sweeps under dominance and inbreeding": SFSTab_R_121_h_0.9_self_0.5_f_1e-04_10b_SLIM.dat

```
0.343814551737915 0.170212364296096 0.103291446536464 0.0839937454147825 0.0669737456364477 0.0562405341847833 0.0582989710175562 0.0594473043028903 0.0577273368730655
0.00702668607035296 0.00553066675461859 0.00452637883277577 0.00415827118352397 0.00397091305585357 0.00335590909682132 0.00355954628454254 0.0037624685986767 0.00349968449982962
```
