## Supplemental File S1 for "Selective sweeps under dominance and inbreeding": SFSTab_R_143_h_0.1_self_0.5_f_0.02_10b_SLIM.dat

```
0.343298115932056 0.178926359987622 0.115759061097142 0.0812142940779551 0.0721163026515968 0.0581122247420622 0.0575094354175237 0.0494131817099309 0.0436510243841126
0.0069720597084839 0.00553144902373029 0.00448171816609634 0.00378312623176613 0.0037271825778455 0.00295446092745685 0.00310643137043546 0.00309871101810509 0.00281294280490274
```
