## Supplemental File S1 for "Selective sweeps under dominance and inbreeding": SFSTab_R_143_h_0.1_self_0.5_f_0.05_10b_SLIM.dat

```
0.320411118710151 0.163970808405561 0.113514603632522 0.0916782949850287 0.0793666098779102 0.066981108025961 0.0622636729455615 0.0547232195092489 0.0470905639080562
0.00641949273839571 0.0049274894567121 0.00420881172392688 0.00386265083559246 0.00389480806166964 0.00345101063824544 0.00345685529100792 0.00317532594560681 0.00313433433374978
```
