## Supplemental File S1 for "Selective sweeps under dominance and inbreeding": SFSTab_R_143_h_0.1_self_0.5_f_1e-04_10b_SLIM.dat

```
0.353181799124038 0.16866657378782 0.106119219951157 0.0878276626808989 0.0645339097054538 0.060837017903069 0.0535464821986151 0.0552434047455878 0.0500439299033611
0.00668214101438754 0.00547124495529297 0.00424515810223831 0.00413719832289071 0.00350267234793535 0.00338269268290628 0.00303486814405101 0.00354393166778428 0.00324985850193302
```
