## Supplemental File S1 for "Selective sweeps under dominance and inbreeding": SFSTab_R_143_h_0.5_self_0.5_f_0.02_10b_SLIM.dat

```
0.317521208137349 0.167767573381943 0.114336590893554 0.0967770544644216 0.074145737799618 0.0670026080240467 0.0590737515037657 0.0535640063567952 0.049811469438507
0.00684512289963207 0.00528104955994096 0.00458979065384748 0.00429567918049821 0.00400686573110933 0.00334159002302178 0.00311799139587829 0.00319813382124756 0.00337812882619084
```
