## Supplemental File S1 for "Selective sweeps under dominance and inbreeding": SFSTab_R_143_h_0.5_self_0.5_f_0.05_10b_SLIM.dat

```
0.322459248336441 0.174573827777302 0.120792591518426 0.0905971221932694 0.0687033461930263 0.0688557730009398 0.0592486591841597 0.0516535138267164 0.0431159179697191
0.00673985961496128 0.005455860809272 0.0045808454942247 0.0042342511244903 0.00353131467742054 0.00337772605766833 0.00308040483708749 0.0028070312354986 0.00299093993217475
```
