## Supplemental File S1 for "Selective sweeps under dominance and inbreeding": SFSTab_R_143_h_0.5_self_0.5_f_1e-04_10b_SLIM.dat

```
0.340404276678774 0.157939167183865 0.108457511520128 0.085431190601624 0.0715231369722469 0.0694576244189247 0.0641650121936887 0.0500174102643143 0.0526046701664349
0.00688686142585727 0.00538501626705025 0.00441849649561933 0.00385606398760835 0.00420516096106432 0.00362097842005174 0.00344793302801345 0.00309354195723684 0.00325199501624612
```
