## Supplemental File S1 for "Selective sweeps under dominance and inbreeding": SFSTab_R_143_h_0.9_self_0.5_f_0.02_10b_SLIM.dat

```
0.345333403056141 0.167584764174891 0.110271731530761 0.0852304897368537 0.0747476361038453 0.0553025390400691 0.0629665860445014 0.0513954362767572 0.0471674140361791
0.00700245907908275 0.00563240279244496 0.00446828234309447 0.00398642446708238 0.00419887080081079 0.0032033947866826 0.00339709955605516 0.00326443188263071 0.00301707136938869
```
