## Supplemental File S1 for "Selective sweeps under dominance and inbreeding": SFSTab_R_143_h_0.9_self_0.5_f_0.05_10b_SLIM.dat

```
0.339205465123112 0.167190735898089 0.109180391667156 0.0834500057948587 0.0703841686091686 0.068019489089342 0.0612245133951016 0.0537093890586538 0.0476358413645178
0.00614331243382879 0.00517816838556418 0.0042429181988328 0.00403481594240664 0.00373033687761057 0.00341073169226587 0.00359093041632699 0.00314141871967848 0.00298816997058299
```
