## Supplemental File S1 for "Selective sweeps under dominance and inbreeding": SFSTab_R_143_h_0.9_self_0.5_f_1e-04_10b_SLIM.dat

```
0.358830881126203 0.153912582077357 0.0998480958620278 0.0767991253672368 0.067553198921448 0.0687931469579216 0.0601379474745488 0.0543072317582122 0.0598177904550454
0.00726138973256388 0.00540385824243383 0.00452769920341435 0.00387041794839087 0.00393392269994195 0.00382003210925211 0.00329325645796573 0.00349131040290891 0.00379252997339534
```
