## Supplemental File S1 for "Selective sweeps under dominance and inbreeding": SFSTab_R_165_h_0.1_self_0.5_f_0.02_10b_SLIM.dat

```
0.33559614968365 0.174838584944467 0.127661304708364 0.0845593329872742 0.0723930256834669 0.0624495927275339 0.0552893533753828 0.0503911876522171 0.0368214682376447
0.00636378309917711 0.00522273512540416 0.0049001791717799 0.00381499359532397 0.00374972761939607 0.00340759110068592 0.00314426283255808 0.00315938286092485 0.00261825481218141
```
