## Supplemental File S1 for "Selective sweeps under dominance and inbreeding": SFSTab_R_165_h_0.1_self_0.5_f_0.05_10b_SLIM.dat

```
0.330475975452136 0.170152154493254 0.116065871087117 0.0970791721908982 0.0744356364567665 0.0677656599463488 0.0590135545139415 0.0467861497893232 0.0382258260702146
0.00674221556577051 0.00524762345173525 0.00433040851777949 0.00396191766770576 0.00362026969032877 0.0034266386575168 0.00316848459405468 0.00293125553280244 0.00286768640980693
```
