## Supplemental File S1 for "Selective sweeps under dominance and inbreeding": SFSTab_R_165_h_0.1_self_0.5_f_1e-04_10b_SLIM.dat

```
0.326475136940844 0.167792701158077 0.116566869258243 0.0909182445814146 0.0804241040225781 0.0673609000292941 0.0576102144054225 0.0509405959687327 0.041911233635394
0.00624568855658254 0.00521453660366423 0.00427181392069212 0.00394350247676447 0.00411698605284944 0.00351924709550143 0.00314766953267026 0.0027839889480257 0.00269763486732111
```
