## Supplemental File S1 for "Selective sweeps under dominance and inbreeding": SFSTab_R_165_h_0.5_self_0.5_f_0.02_10b_SLIM.dat

```
0.334851403661698 0.169165882565147 0.114830237572885 0.0930954507094213 0.0710194524429819 0.0652547645165292 0.0545472289964937 0.0482597240178123 0.048975855517032
0.00656793625839503 0.00513532852959021 0.00431202085921683 0.00397885906185881 0.00370115094681306 0.00326681280028267 0.00286302473350009 0.00275279846464862 0.00300456714814339
```
