## Supplemental File S1 for "Selective sweeps under dominance and inbreeding": SFSTab_R_165_h_0.5_self_0.5_f_0.05_10b_SLIM.dat

```
0.348388840300605 0.175375957483801 0.114995300697915 0.0847713533171049 0.0679091182359156 0.0619078143587947 0.0520392320228922 0.0514420550368263 0.0431703285461455
0.00657193663716596 0.00563077846715976 0.00428890680854704 0.00399299478246123 0.00361182865006727 0.00311955816340867 0.00309476443357388 0.00295305089416193 0.00298313059219762
```
