## Supplemental File S1 for "Selective sweeps under dominance and inbreeding": SFSTab_R_165_h_0.5_self_0.5_f_1e-04_10b_SLIM.dat

```
0.334483373332231 0.155662447350742 0.121917198192729 0.0876024832926138 0.0780456685074864 0.0641794772342766 0.0550623589270635 0.0517508111751744 0.0512961819876839
0.00666191605884869 0.00484286704713035 0.00444197722701382 0.00382250976483466 0.00368955071911421 0.00310335679166731 0.00304338117789137 0.00295100310688074 0.00326755989454191
```
