## Supplemental File S1 for "Selective sweeps under dominance and inbreeding": SFSTab_R_165_h_0.9_self_0.5_f_0.02_10b_SLIM.dat

```
0.320970126529452 0.166274627981808 0.117414262630795 0.0890916556516297 0.0797808256670136 0.0650230779899197 0.0585525890057131 0.0509054631524984 0.051987371391171
0.00655290916189766 0.00490625081256127 0.00474226860828303 0.0040162116190155 0.00400735660716288 0.00361763673987284 0.00335933983103095 0.00302264763391483 0.0032009445475136
```
