## Supplemental File S1 for "Selective sweeps under dominance and inbreeding": SFSTab_R_165_h_0.9_self_0.5_f_0.05_10b_SLIM.dat

```
0.355711618970141 0.164230912556356 0.11367281825815 0.0835824322553586 0.0748692883681902 0.0567233954206429 0.0597584346896051 0.0509957155561445 0.0404553839254122
0.00707343928135768 0.00513254474564802 0.0046558589137715 0.00395463037457881 0.00416867992704154 0.00302084354227388 0.00335284687694955 0.00325861023674709 0.00294038360624325
```
