## Supplemental File S1 for "Selective sweeps under dominance and inbreeding": SFSTab_R_165_h_0.9_self_0.5_f_1e-04_10b_SLIM.dat

```
0.334242370958934 0.165817490125114 0.101875082064478 0.0890478507603508 0.0719389151483192 0.0637682657813463 0.0587048319499558 0.0596562986420185 0.0549488945694828
0.0063924692399321 0.00559151779498212 0.00447424231241105 0.00420329831692142 0.00412468379197949 0.0035281993551046 0.00312118891754975 0.00350459949086527 0.00338209601399007
```
