## Supplemental File S1 for "Selective sweeps under dominance and inbreeding": SFSTab_R_187_h_0.1_self_0.5_f_0.02_10b_SLIM.dat

```
0.341644851963477 0.169031255222446 0.116899607344468 0.0841714952906376 0.0820263296582033 0.0625673917912807 0.0527667169399163 0.0504566771768745 0.0404356746126974
0.00650962693053676 0.00494825999107965 0.00427433150171108 0.00370600105727921 0.00406211432233214 0.0033736253198212 0.00289441102191133 0.00287828882735448 0.00275918845061145
```
