## Supplemental File S1 for "Selective sweeps under dominance and inbreeding": SFSTab_R_187_h_0.1_self_0.5_f_0.05_10b_SLIM.dat

```
0.35532535401475 0.182734500557062 0.120326952102765 0.0931757236571478 0.0709888948555744 0.0504618095311981 0.0482404060937343 0.041409847398044 0.0373365117897239
0.00668427751634904 0.00544981280253789 0.00435366641049616 0.00396685215157882 0.00375780718551191 0.00284011310511095 0.00275344131631324 0.0025624912517968 0.00240927248801135
```
