## Supplemental File S1 for "Selective sweeps under dominance and inbreeding": SFSTab_R_187_h_0.1_self_0.5_f_1e-04_10b_SLIM.dat

```
0.330042057710092 0.164262274558946 0.120597012292833 0.0970538045889439 0.0795258806338141 0.0729836561486329 0.0547866322403087 0.040023593438725 0.0407250883877045
0.00613784041598358 0.00505505511669246 0.00432172277781444 0.00401549491565503 0.00403228998882613 0.0034023800883384 0.00351117188600558 0.0027772020793778 0.00292036935933885
```
