## Supplemental File S1 for "Selective sweeps under dominance and inbreeding": SFSTab_R_187_h_0.5_self_0.5_f_0.02_10b_SLIM.dat

```
0.327702798318376 0.168543047011123 0.111357453841196 0.0949025146364786 0.0716306739865711 0.0609354238233931 0.0591278800353586 0.0523989632399328 0.0534012451075709
0.0065850958062347 0.00546551087789173 0.00433404137222159 0.0041780343718984 0.00348679494655877 0.00317843051769225 0.00332061234484439 0.00330947809862799 0.00340607308371753
```
