## Supplemental File S1 for "Selective sweeps under dominance and inbreeding": SFSTab_R_187_h_0.5_self_0.5_f_0.05_10b_SLIM.dat

```
0.360096108275824 0.172999957425081 0.112567043374561 0.093730739829065 0.0661174846095255 0.0576941400499954 0.0497355507526998 0.0457883706467438 0.0412706050365045
0.00688340698933545 0.00542508779879996 0.00424927474898093 0.0042976674165577 0.00363939308939016 0.00319054964026233 0.00296059209601122 0.00307265105498526 0.00262929280790154
```
