## Supplemental File S1 for "Selective sweeps under dominance and inbreeding": SFSTab_R_187_h_0.5_self_0.5_f_1e-04_10b_SLIM.dat

```
0.336368690887812 0.170500847937297 0.120972184200368 0.0920207565955029 0.0704029055027087 0.061028800446883 0.0546839556517976 0.0501810968313589 0.0438407619462722
0.00676736500432691 0.00523907741752385 0.0046847337276171 0.00394358127525673 0.00372100119156071 0.00316844528440959 0.00318343521422117 0.00312627983439667 0.00302110968721474
```
