## Supplemental File S1 for "Selective sweeps under dominance and inbreeding": SFSTab_R_187_h_0.9_self_0.5_f_0.02_10b_SLIM.dat

```
0.33641889164765 0.155863369343761 0.100208506826154 0.0865165889675694 0.0810880432612459 0.0660156722248225 0.0587478423262737 0.0588724352613242 0.0562686501411992
0.006649450667354 0.00525802608372566 0.00432731894168805 0.00413697750603467 0.00408851733904126 0.0035331439517518 0.00342909275757039 0.00325349746943427 0.00328807141014106
```
