## Supplemental File S1 for "Selective sweeps under dominance and inbreeding": SFSTab_R_187_h_0.9_self_0.5_f_0.05_10b_SLIM.dat

```
0.338142068302027 0.176600333458779 0.117839875253016 0.0823623091983945 0.0716855509726167 0.0575252456788405 0.059423611057598 0.0534717194030919 0.0429492866756369
0.00662837584757057 0.005292318797914 0.00439319366909161 0.003677010730078 0.00350301256983013 0.00298447522728438 0.00307741263495825 0.00341922607996387 0.00295266573817403
```
