## Supplemental File S1 for "Selective sweeps under dominance and inbreeding": SFSTab_R_187_h_0.9_self_0.5_f_1e-04_10b_SLIM.dat

```
0.34527685821 0.163491441575473 0.114305543463976 0.0873105396283719 0.0652359482011433 0.0614032581510106 0.0566448086056188 0.0547819330991325 0.051549669065273
0.00666779694505526 0.0051834603012286 0.00447257726180856 0.00410752720480701 0.0034842462345726 0.00337568579038684 0.00313686012577699 0.00318102153106782 0.00306168233727866
```
