## Supplemental File S1 for "Selective sweeps under dominance and inbreeding": SFSTab_R_209_h_0.1_self_0.5_f_0.02_10b_SLIM.dat

```
0.356550635966701 0.16989870134005 0.11475961973468 0.0956489958037946 0.0671159079999809 0.061492998128705 0.0540651277966379 0.0431490945379834 0.0373189186914677
0.00659892366943736 0.00522193386542423 0.00434383805541929 0.00405400705940534 0.00357714763129945 0.00326285947411163 0.00298634924671833 0.0027303594089829 0.00249455784809058
```
