## Supplemental File S1 for "Selective sweeps under dominance and inbreeding": SFSTab_R_209_h_0.1_self_0.5_f_0.05_10b_SLIM.dat

```
0.342864960950565 0.176739728255848 0.119073580456646 0.0957257221138261 0.0697714701597868 0.0600950428122735 0.0537235772106018 0.0439355239931893 0.0380703940472643
0.00643690075086877 0.00487095545069598 0.00410797017663181 0.00380603468215578 0.00345488987628391 0.00328299238845406 0.00292192626594325 0.00261135720330548 0.00224351950554062
```
