## Supplemental File S1 for "Selective sweeps under dominance and inbreeding": SFSTab_R_209_h_0.1_self_0.5_f_1e-04_10b_SLIM.dat

```
0.339958963240472 0.160359383959797 0.119535891363215 0.0960987935625291 0.0811878640254432 0.0646648759437417 0.0517850383418206 0.0493976351128736 0.037011554450108
0.00659534737258407 0.00517306414282956 0.00438695704365846 0.00380920791743318 0.00396868590121179 0.00327712483133736 0.00285698474376816 0.00310863794980826 0.00253579217905872
```
