## Supplemental File S1 for "Selective sweeps under dominance and inbreeding": SFSTab_R_209_h_0.5_self_0.5_f_0.02_10b_SLIM.dat

```
0.358203027242034 0.16918403841096 0.118146468029283 0.078746618077602 0.0702247472228611 0.0589637733460596 0.0529561105263594 0.048813373805851 0.0447618433389899
0.00693841213119257 0.00543657615263396 0.00441696145837487 0.00367678774029826 0.00381289192735092 0.00318434831321089 0.00331614351274627 0.00311538346576133 0.00304879419230982
```
