## Supplemental File S1 for "Selective sweeps under dominance and inbreeding": SFSTab_R_209_h_0.5_self_0.5_f_0.05_10b_SLIM.dat

```
0.364427057931953 0.181492115118691 0.116203098554254 0.0947786305633066 0.0677406722298751 0.0527567796900563 0.0427909460492504 0.0429061737242083 0.0369045261384042
0.00704181633491717 0.00548012143998928 0.00431136671548919 0.00404403811852984 0.00343556736042288 0.00297853016352384 0.00274978970945423 0.00269364717518009 0.00239379757421655
```
