## Supplemental File S1 for "Selective sweeps under dominance and inbreeding": SFSTab_R_209_h_0.5_self_0.5_f_1e-04_10b_SLIM.dat

```
0.341064738755657 0.166595123758866 0.117931536331089 0.0925259715249395 0.0728099715629815 0.0600446807533151 0.0577788937868057 0.0479795134593896 0.0432695700669557
0.00671369063153217 0.00503597345629342 0.00459642137776535 0.00404141040098041 0.00371998850860982 0.00318371328587853 0.00348267859155184 0.00320698201772778 0.00294218709755122
```
