## Supplemental File S1 for "Selective sweeps under dominance and inbreeding": SFSTab_R_209_h_0.9_self_0.5_f_0.02_10b_SLIM.dat

```
0.343709119727682 0.173861220781028 0.117536442813429 0.0861601614420332 0.0677882382281893 0.062821815247836 0.050094615022691 0.053155603947319 0.0448727827897933
0.00643733440400609 0.00519946887219319 0.00448147732360189 0.00398168530569295 0.00343240671179645 0.00337824567753675 0.00279303699590996 0.003189321192844 0.0028753066152819
```
