## Supplemental File S1 for "Selective sweeps under dominance and inbreeding": SFSTab_R_209_h_0.9_self_0.5_f_0.05_10b_SLIM.dat

```
0.332420478957747 0.191221608229232 0.122068140558272 0.0889572909718421 0.0699614685967627 0.0579750971036188 0.049826022322191 0.0441829571572219 0.0433869361031126
0.00630507479141945 0.00574379672143054 0.00451315153142234 0.00382115277203393 0.00375828929344985 0.00308565704195358 0.00296877627983906 0.00259267053430002 0.00289920644770456
```
