## Supplemental File S1 for "Selective sweeps under dominance and inbreeding": SFSTab_R_209_h_0.9_self_0.5_f_1e-04_10b_SLIM.dat

```
0.350849911522426 0.171769988655954 0.117738010793566 0.0892021960004416 0.0784544284544285 0.0619610189054633 0.0502075446519891 0.0415336660219701 0.0382832349937613
0.00696918059087877 0.00537391529344809 0.00469880773549888 0.00409614465065282 0.00395101151760684 0.00336231173670002 0.00300899168463358 0.00270144618877048 0.00264398837730108
```
