## Supplemental File S3 for "Selective sweeps under dominance and inbreeding": StdVarSweep_Hard.slim

```
// Modification of recipe 10.2
// Hard selective sweep with selfing, conditional on fixation
// See README for running information

// Initialisation block
// Define population size, selection coefficients etc.
initialize() {
	defineConstant("locus_size",100000);	// Size of genotype (L)
	defineConstant("sel",0.05);				// Homozygote selection coefficient
	
	defineConstant("BItime",20*N);			// Burn-in time
	defineConstant("EndTime",100*N);			// End simulation here if no sweep fixes

	mu = Theta/(4*N*locus_size);
	rbp = R/(2*N*(locus_size-1));
	
	initializeMutationRate(mu);
	initializeMutationType("m1", 0.5, "f", 0.0);
	initializeMutationType("m2", h, "f", sel);  // Selected mutation
	m1.mutationStackPolicy = "f";
	m2.mutationStackPolicy = "f";
	initializeGenomicElementType("g1", m1, 1.0);
	initializeGenomicElement(g1, 0, (locus_size-1));	// Note 'locus_size - 1' since initiating from 0
	initializeRecombinationRate(rbp);
}

// Starting block
// Creating a pop with selfing rate, and setting up timing of other blocks
// BITime = burn-in time; EndTime = stop simulation here if nothing has happened
1 {
	outseed = paste(getSeed());
	writeFile("Seeds/SeedsRun" + simID + ".dat", outseed, append=F);
	sim.addSubpop("p1", N);
	p1.setSelfingRate(sfrate);
	sim.rescheduleScriptBlock(s1,BItime,BItime);
	sim.rescheduleScriptBlock(s3,BItime,EndTime);
	sim.rescheduleScriptBlock(s4,EndTime,EndTime);
}

// 'Choosing mutation' block
s1 10 late() {
	// save the state of the simulation
	sim.outputFull("BIPops/BIPop" + simID + ".dat");
	
	// introduce the sweep mutation
	target = sample(p1.genomes, 1);
	target.addNewDrawnMutation(m2, 0);
}

// Tracking selected mutation block
// Tracks the selected mutation until fixation or loss
s3 10 late(){

	if (sim.countOfMutationsOfType(m2) == 0)
	{
		fixed = (sum(sim.substitutions.mutationType == m2) == 1);
		
		if (fixed)
		{
			cat("Sweep mutation reached fixation.\n");
			// Printing out 'numsamp' samples of 'sps' haplotypes from the population
			for(i in 1:numsamp){
				p1.outputMSSample(sps,replace=F,filePath="Mutations/RawMut" + (numsamp*simID + i) + ".dat",append=F,filterMonomorphic=T);
			}
			sim.simulationFinished();

		}
		else
		{
			cat("Sweep mutation lost in gen. " + sim.generation + "\n");
			sim.readFromPopulationFile("BIPops/BIPop" + simID + ".dat");
			// start a newly seeded run by incrementing the previous seed
			setSeed(rdunif(1,0,asInteger(2^32) - 1));

			// introduce the sweep mutation, resetting selfing rate
			p1.setSelfingRate(sfrate);
			target = sample(p1.genomes, 1);
			target.addNewDrawnMutation(m2, 0);
		}
	}
	
}

// End simulation block
// If simulation goes on long enough without finding an appropriate mutation,
// ends with warning
s4 10 late() {
	cat("NO SUITABLE MUTATION FOUND AT END OF TIME.\n");
	sim.simulationFinished();
}
```
